# Toward a digital twin for *Enterococcus faecium*: An experimentally validated manually curated genome-scale metabolic model of strain TX0016 reproduces high-throughput phenotyping data

**DOI:** 10.64898/2026.05.01.720924

**Authors:** Dina Samir Rasmi, Jayanth Krishnan, Yomna A. Hashem, Bernhard O. Palsson, Mona T. Kashef, Jonathan M. Monk, Ramy K. Aziz

## Abstract

Enterococci are Gram-positive opportunistic pathogens responsible for a wide range of nosocomial infections. One enterococcocal species, *Enterococcus faecium*, is steadily increasing in prevalence and has been listed among major multidrug-resistant ESKAPE pathogens. To gain systems-level insights into its metabolism and support discovery of potential therapeutic targets, we constructed iDR478, a comprehensive manually curated genome-scale metabolic model (GEM) to serve as a digital twin for *E. faecium* TX0016 (strain DO). The reconstruction was based on extensive homology searches and literature evidence, and further refined and gap-filled through experimental validation. Phenotypic profiling using Biolog microarrays enabled assessment of carbon source utilization, while amino acid leave-out growth assays allowed the evaluation of auxotrophies. The final refined model accurately predicted 100% of amino acid auxotrophies and 85% of growth on sole carbon sources. Discrepancies between model predictions and experimental phenotypes identified specific knowledge gaps across metabolic pathways, including unresolved carbon source utilization phenotypes, e.g., psicose, sorbitol, and palatinose utilization. Those gaps will guide future experimental characterization. Additionally, we conducted gene essentiality analysis to evaluate the predictive capacity of iDR478. Since no experimental gene essentiality data are currently available for *E. faecium*, model predictions were compared against Tn-seq experimental results from *E. faecalis* MMH594. Under simulated unconstrained uptake conditions, iDR478 achieved 84.2% concordance with the experimental essentiality results of *E. faecalis* MMH594. iDR478 thus provides a framework for studying *E. faecium*, offers insights into its metabolic network, and serves as a source for guiding future research and identification of therapeutic targets.

## Supplementary material for "Toward a digital twin for *Enterococcus faecium*: An experimentally validated manually curated genome-scale metabolic model of strain TX0016 reproduces high-throughput phenotyping data": DataSheet_S1_iDR478_model_JSON.json

```
{
"metabolites":[
{
"id":"12ppd__R_c",
"name":"(R)-Propane-1,2-diol",
"compartment":"c",
"charge":0,
"formula":"C3H8O2"
},
{
"id":"12ppd__R_e",
"name":"(R)-Propane-1,2-diol",
"compartment":"e",
"charge":0,
"formula":"C3H8O2"
},
{
"id":"atp_c",
"name":"ATP C10H12N5O13P3",
"compartment":"c",
"charge":0,
"formula":"C10H12N5O13P3"
},
{
"id":"amp_c",
"name":"AMP C10H12N5O7P",
"compartment":"c",
"charge":0,
"formula":"C10H12N5O7P"
},
{
"id":"ppi_c",
"name":"Diphosphate",
"compartment":"c",
"charge":0,
"formula":"HO7P2"
},
{
"id":"2dhp_c",
"name":"2-Dehydropantoate",
"compartment":"c",
"charge":0,
"formula":"C6H9O4"
},
{
"id":"3mob_c",
"name":"3-Methyl-2-oxobutanoate",
"compartment":"c",
"charge":0,
"formula":"C5H7O3"
},
{
"id":"h_c",
"name":"H+",
"compartment":"c",
"charge":0,
"formula":"H"
},
{
"id":"nadh_c",
"name":"Nicotinamide adenine dinucleotide - reduced",
"compartment":"c",
"charge":0,
"formula":"C21H27N7O14P2"
},
{
"id":"nad_c",
"name":"Nicotinamide adenine dinucleotide",
"compartment":"c",
"charge":0,
"formula":"C21H26N7O14P2"
},
{
"id":"h_e",
"name":"H+",
"compartment":"e",
"charge":0,
"formula":"H"
},
{
"id":"3mop_c",
"name":"(S)-3-Methyl-2-oxopentanoate",
"compartment":"c",
"charge":0,
"formula":"C6H9O3"
},
{
"id":"2hxmp_e",
"name":"2 Hydroxymethyl phenol C7H8O2",
"compartment":"e",
"charge":0,
"formula":"C7H8O2"
},
{
"id":"2hxmp_c",
"name":"2 Hydroxymethyl phenol C7H8O2",
"compartment":"c",
"charge":0,
"formula":"C7H8O2"
},
{
"id":"h2o_c",
"name":"H2O H2O",
"compartment":"c",
"charge":0,
"formula":"H2O"
},
{
"id":"4ampm_c",
"name":"4-Amino-2-methyl-5-phosphomethylpyrimidine",
"compartment":"c",
"charge":0,
"formula":"C6H8N3O4P"
},
{
"id":"pi_c",
"name":"Phosphate",
"compartment":"c",
"charge":0,
"formula":"HO4P"
},
{
"id":"2pglyc_e",
"name":"2-Phosphoglycolate",
"compartment":"e",
"charge":0,
"formula":"C2H2O6P"
},
{
"id":"2pglyc_c",
"name":"2-Phosphoglycolate",
"compartment":"c",
"charge":0,
"formula":"C2H2O6P"
},
{
"id":"akg_c",
"name":"2-Oxoglutarate",
"compartment":"c",
"charge":0,
"formula":"C5H4O5"
},
{
"id":"ala_B_c",
"name":"Beta-Alanine",
"compartment":"c",
"charge":0,
"formula":"C3H7NO2"
},
{
"id":"glu__L_c",
"name":"L-Glutamate",
"compartment":"c",
"charge":0,
"formula":"C5H8NO4"
},
{
"id":"ala__D_c",
"name":"D-Alanine",
"compartment":"c",
"charge":0,
"formula":"C3H7NO2"
},
{
"id":"adp_c",
"name":"ADP C10H12N5O10P2",
"compartment":"c",
"charge":0,
"formula":"C10H12N5O10P2"
},
{
"id":"5dglcn_c",
"name":"5-Dehydro-D-gluconate",
"compartment":"c",
"charge":0,
"formula":"C6H9O7"
},
{
"id":"nadph_c",
"name":"Nicotinamide adenine dinucleotide phosphate - reduced",
"compartment":"c",
"charge":0,
"formula":"C21H26N7O17P3"
},
{
"id":"glcn_c",
"name":"D-Gluconate",
"compartment":"c",
"charge":0,
"formula":"C6H11O7"
},
{
"id":"nadp_c",
"name":"Nicotinamide adenine dinucleotide phosphate",
"compartment":"c",
"charge":0,
"formula":"C21H25N7O17P3"
},
{
"id":"5dglcn_e",
"name":"5-Dehydro-D-gluconate",
"compartment":"e",
"charge":0,
"formula":"C6H9O7"
},
{
"id":"lac6p_c",
"name":"Lactose-6-phosphate",
"compartment":"c",
"charge":0,
"formula":"C12H21O14P"
},
{
"id":"dgal6p_c",
"name":"D-Galactose 6-phosphate",
"compartment":"c",
"charge":0,
"formula":"C6H11O9P"
},
{
"id":"salcn6p_c",
"name":"Salicin 6-phosphate",
"compartment":"c",
"charge":0,
"formula":"C13H17O10P"
},
{
"id":"2hymeph_c",
"name":"2-(Hydroxymethyl)phenol",
"compartment":"c",
"charge":0,
"formula":"C7H8O2"
},
{
"id":"g6p_c",
"name":"D-Glucose 6-phosphate",
"compartment":"c",
"charge":0,
"formula":"C6H11O9P"
},
{
"id":"cellb6p_c",
"name":"Cellobiose 6 phosphate C12H21O14P",
"compartment":"c",
"charge":0,
"formula":"C12H21O14P"
},
{
"id":"glc__D_c",
"name":"D-Glucose",
"compartment":"c",
"charge":0,
"formula":"C6H12O6"
},
{
"id":"gal_c",
"name":"D-Galactose",
"compartment":"c",
"charge":0,
"formula":"C6H12O6"
},
{
"id":"gal_bD_c",
"name":"Beta D-Galactose",
"compartment":"c",
"charge":0,
"formula":"C6H12O6"
},
{
"id":"acald_c",
"name":"Acetaldehyde",
"compartment":"c",
"charge":0,
"formula":"C2H4O"
},
{
"id":"accoa_c",
"name":"Acetyl-CoA",
"compartment":"c",
"charge":0,
"formula":"C23H34N7O17P3S"
},
{
"id":"coa_c",
"name":"Coenzyme A",
"compartment":"c",
"charge":0,
"formula":"C21H32N7O16P3S"
},
{
"id":"pacald_c",
"name":"Phenylacetaldehyde",
"compartment":"c",
"charge":0,
"formula":"C8H8O"
},
{
"id":"pea_c",
"name":"Phenylethyl alcohol",
"compartment":"c",
"charge":0,
"formula":"C8H9O"
},
{
"id":"arbt6p_c",
"name":"Arbutin 6-phosphate",
"compartment":"c",
"charge":0,
"formula":"C12H15O10P"
},
{
"id":"hqn_c",
"name":"Hydroquinone",
"compartment":"c",
"charge":0,
"formula":"C6H6O2"
},
{
"id":"f6p_c",
"name":"D-Fructose 6-phosphate",
"compartment":"c",
"charge":0,
"formula":"C6H11O9P"
},
{
"id":"4abut_e",
"name":"4-Aminobutanoate",
"compartment":"e",
"charge":0,
"formula":"C4H9NO2"
},
{
"id":"4abut_c",
"name":"4-Aminobutanoate",
"compartment":"c",
"charge":0,
"formula":"C4H9NO2"
},
{
"id":"aacoa_c",
"name":"Acetoacetyl-CoA",
"compartment":"c",
"charge":0,
"formula":"C25H36N7O18P3S"
},
{
"id":"acald_e",
"name":"Acetaldehyde",
"compartment":"e",
"charge":0,
"formula":"C2H4O"
},
{
"id":"hco3_c",
"name":"Bicarbonate",
"compartment":"c",
"charge":0,
"formula":"CHO3"
},
{
"id":"malcoa_c",
"name":"Malonyl CoA C24H33N7O19P3S",
"compartment":"c",
"charge":0,
"formula":"C24H33N7O19P3S"
},
{
"id":"acgam_e",
"name":"N-Acetyl-D-glucosamine",
"compartment":"e",
"charge":0,
"formula":"C8H15NO6"
},
{
"id":"pep_c",
"name":"Phosphoenolpyruvate",
"compartment":"c",
"charge":0,
"formula":"C3H2O6P"
},
{
"id":"acgam6p_c",
"name":"N-Acetyl-D-glucosamine 6-phosphate",
"compartment":"c",
"charge":0,
"formula":"C8H14NO9P"
},
{
"id":"pyr_c",
"name":"Pyruvate",
"compartment":"c",
"charge":0,
"formula":"C3H3O3"
},
{
"id":"2obut_c",
"name":"2-Oxobutanoate",
"compartment":"c",
"charge":0,
"formula":"C4H5O3"
},
{
"id":"co2_c",
"name":"CO2 CO2",
"compartment":"c",
"charge":0,
"formula":"CO2"
},
{
"id":"ac_c",
"name":"Acetate",
"compartment":"c",
"charge":0,
"formula":"C2H3O2"
},
{
"id":"actp_c",
"name":"Acetyl phosphate",
"compartment":"c",
"charge":0,
"formula":"C2H3O5P"
},
{
"id":"alac__S_c",
"name":"(S)-2-Acetolactate",
"compartment":"c",
"charge":0,
"formula":"C5H7O4"
},
{
"id":"thmpp_c",
"name":"Thiamine diphosphate",
"compartment":"c",
"charge":0,
"formula":"C12H16N4O7P2S"
},
{
"id":"hethmpp_c",
"name":"Hydroxy ethyl Thiamin diphosphate",
"compartment":"c",
"charge":0,
"formula":"C14H20N4O8P2S"
},
{
"id":"lpam_c",
"name":"Lipoamide C8H15NOS2",
"compartment":"c",
"charge":0,
"formula":"C8H15NOS2"
},
{
"id":"adhlam_c",
"name":"S-Acetyldihydrolipoamide",
"compartment":"c",
"charge":0,
"formula":"C10H19NO2S2"
},
{
"id":"acmum6p_c",
"name":"N-acetylmuramate 6-phosphate",
"compartment":"c",
"charge":0,
"formula":"C11H17NO11P"
},
{
"id":"lac__D_c",
"name":"D-Lactate",
"compartment":"c",
"charge":0,
"formula":"C3H5O3"
},
{
"id":"acmana_e",
"name":"N-Acetyl-D-mannosamine",
"compartment":"e",
"charge":0,
"formula":"C8H15NO6"
},
{
"id":"acmanap_c",
"name":"N-Acetyl-D-mannosamine 6-phosphate",
"compartment":"c",
"charge":0,
"formula":"C8H14NO9P"
},
{
"id":"orn_c",
"name":"Ornithine",
"compartment":"c",
"charge":0,
"formula":"C5H13N2O2"
},
{
"id":"fmn_c",
"name":"FMN C17H19N4O9P",
"compartment":"c",
"charge":0,
"formula":"C17H21N4O9P"
},
{
"id":"ribflv_c",
"name":"Riboflavin C17H20N4O6",
"compartment":"c",
"charge":0,
"formula":"C17H20N4O6"
},
{
"id":"acser_c",
"name":"O-Acetyl-L-serine",
"compartment":"c",
"charge":0,
"formula":"C5H9NO4"
},
{
"id":"trdrd_c",
"name":"Reduced thioredoxin",
"compartment":"c",
"charge":0,
"formula":"C34H52N9O16S2R"
},
{
"id":"tsul_c",
"name":"Thiosulfate",
"compartment":"c",
"charge":0,
"formula":"O3S2"
},
{
"id":"cys__L_c",
"name":"L-Cysteine",
"compartment":"c",
"charge":0,
"formula":"C3H7NO2S"
},
{
"id":"so3_c",
"name":"Sulfite",
"compartment":"c",
"charge":0,
"formula":"O3S"
},
{
"id":"trdox_c",
"name":"Oxidized thioredoxin",
"compartment":"c",
"charge":0,
"formula":"C34H50N9O16S2R"
},
{
"id":"diact_c",
"name":"Diacetyl C4H6O2",
"compartment":"c",
"charge":0,
"formula":"C4H6O2"
},
{
"id":"actn__R_c",
"name":"R Acetoin C4H8O2",
"compartment":"c",
"charge":0,
"formula":"C4H8O2"
},
{
"id":"actn__R_e",
"name":"R Acetoin C4H8O2",
"compartment":"e",
"charge":0,
"formula":"C4H8O2"
},
{
"id":"dcyt_c",
"name":"Deoxycytidine",
"compartment":"c",
"charge":0,
"formula":"C9H13N3O4"
},
{
"id":"dcmp_c",
"name":"DCMP C9H12N3O7P",
"compartment":"c",
"charge":0,
"formula":"C9H12N3O7P"
},
{
"id":"nal2a6o_c",
"name":"N-Acetyl-L-2-amino-6-oxopimelate",
"compartment":"c",
"charge":0,
"formula":"C9H11NO6"
},
{
"id":"n6all26d_c",
"name":"N6-Acetyl-LL-2,6-diaminoheptanedioate",
"compartment":"c",
"charge":0,
"formula":"C9H15N2O5"
},
{
"id":"ade_c",
"name":"Adenine",
"compartment":"c",
"charge":0,
"formula":"C5H5N5"
},
{
"id":"hxan_c",
"name":"Hypoxanthine",
"compartment":"c",
"charge":0,
"formula":"C5H4N4O"
},
{
"id":"nh4_c",
"name":"Ammonium",
"compartment":"c",
"charge":0,
"formula":"H4N"
},
{
"id":"pppi_c",
"name":"Inorganic triphosphate",
"compartment":"c",
"charge":0,
"formula":"HO10P3"
},
{
"id":"gtp_c",
"name":"GTP C10H12N5O14P3",
"compartment":"c",
"charge":0,
"formula":"C10H12N5O14P3"
},
{
"id":"gdp_c",
"name":"GDP C10H12N5O11P2",
"compartment":"c",
"charge":0,
"formula":"C10H12N5O11P2"
},
{
"id":"itp_c",
"name":"ITP C10H11N4O14P3",
"compartment":"c",
"charge":0,
"formula":"C10H11N4O14P3"
},
{
"id":"idp_c",
"name":"IDP C10H11N4O11P2",
"compartment":"c",
"charge":0,
"formula":"C10H11N4O11P2"
},
{
"id":"damp_c",
"name":"DAMP C10H12N5O6P",
"compartment":"c",
"charge":0,
"formula":"C10H12N5O6P"
},
{
"id":"datp_c",
"name":"DATP C10H12N5O12P3",
"compartment":"c",
"charge":0,
"formula":"C10H12N5O12P3"
},
{
"id":"dadp_c",
"name":"DADP C10H12N5O9P2",
"compartment":"c",
"charge":0,
"formula":"C10H12N5O9P2"
},
{
"id":"camp_c",
"name":"CAMP C10H11N5O6P",
"compartment":"c",
"charge":0,
"formula":"C10H11N5O6P"
},
{
"id":"adn_c",
"name":"Adenosine",
"compartment":"c",
"charge":0,
"formula":"C10H13N5O4"
},
{
"id":"rib__D_c",
"name":"D-Ribose",
"compartment":"c",
"charge":0,
"formula":"C5H10O5"
},
{
"id":"26dap_LL_c",
"name":"LL-2,6-Diaminoheptanedioate",
"compartment":"c",
"charge":0,
"formula":"C7H14N2O4"
},
{
"id":"adprib_c",
"name":"ADPribose C15H21N5O14P2",
"compartment":"c",
"charge":0,
"formula":"C15H21N5O14P2"
},
{
"id":"r5p_c",
"name":"Alpha-D-Ribose 5-phosphate",
"compartment":"c",
"charge":0,
"formula":"C5H9O8P"
},
{
"id":"prpp_c",
"name":"5-Phospho-alpha-D-ribose 1-diphosphate",
"compartment":"c",
"charge":0,
"formula":"C5H8O14P3"
},
{
"id":"dcamp_c",
"name":"N6-(1,2-Dicarboxyethyl)-AMP",
"compartment":"c",
"charge":0,
"formula":"C14H14N5O11P"
},
{
"id":"fum_c",
"name":"Fumarate",
"compartment":"c",
"charge":0,
"formula":"C4H2O4"
},
{
"id":"25aics_c",
"name":"(S)-2-[5-Amino-1-(5-phospho-D-ribosyl)imidazole-4-carboxamido]succinate",
"compartment":"c",
"charge":0,
"formula":"C13H15N4O12P"
},
{
"id":"aicar_c",
"name":"5-Amino-1-(5-Phospho-D-ribosyl)imidazole-4-carboxamide",
"compartment":"c",
"charge":0,
"formula":"C9H13N4O8P"
},
{
"id":"asp__L_c",
"name":"L-Aspartate",
"compartment":"c",
"charge":0,
"formula":"C4H6NO4"
},
{
"id":"imp_c",
"name":"IMP C10H11N4O8P",
"compartment":"c",
"charge":0,
"formula":"C10H11N4O8P"
},
{
"id":"2ameph_c",
"name":"2-Aminoethylphosphonate",
"compartment":"c",
"charge":0,
"formula":"C2H8NO3P"
},
{
"id":"Pald_c",
"name":"Phosphonoacetaldehyde",
"compartment":"c",
"charge":0,
"formula":"C2H3O4P"
},
{
"id":"ala__L_c",
"name":"L-Alanine",
"compartment":"c",
"charge":0,
"formula":"C3H7NO2"
},
{
"id":"gam6p_c",
"name":"D-Glucosamine 6-phosphate",
"compartment":"c",
"charge":0,
"formula":"C6H13NO8P"
},
{
"id":"ptrc_c",
"name":"Putrescine",
"compartment":"c",
"charge":0,
"formula":"C4H14N2"
},
{
"id":"glx_c",
"name":"Glyoxylate",
"compartment":"c",
"charge":0,
"formula":"C2HO3"
},
{
"id":"gly_c",
"name":"Glycine",
"compartment":"c",
"charge":0,
"formula":"C2H5NO2"
},
{
"id":"ahcys_c",
"name":"S-Adenosyl-L-homocysteine",
"compartment":"c",
"charge":0,
"formula":"C14H20N6O5S"
},
{
"id":"rhcys_c",
"name":"S-Ribosyl-L-homocysteine",
"compartment":"c",
"charge":0,
"formula":"C9H17NO6S"
},
{
"id":"air_c",
"name":"5-amino-1-(5-phospho-D-ribosyl)imidazole",
"compartment":"c",
"charge":0,
"formula":"C8H12N3O7P"
},
{
"id":"4ahmmp_c",
"name":"4-Amino-5-hydroxymethyl-2-methylpyrimidine",
"compartment":"c",
"charge":0,
"formula":"C6H9N3O"
},
{
"id":"gcald_c",
"name":"Glycolaldehyde",
"compartment":"c",
"charge":0,
"formula":"C2H4O2"
},
{
"id":"o2_c",
"name":"O2 O2",
"compartment":"c",
"charge":0,
"formula":"O2"
},
{
"id":"achms_c",
"name":"O Acetyl L homoserine C6H11NO4",
"compartment":"c",
"charge":0,
"formula":"C6H11NO4"
},
{
"id":"h2s_c",
"name":"Hydrogen sulfide",
"compartment":"c",
"charge":0,
"formula":"H2S"
},
{
"id":"hcys__L_c",
"name":"L-Homocysteine",
"compartment":"c",
"charge":0,
"formula":"C4H9NO2S"
},
{
"id":"10fthf_c",
"name":"10-Formyltetrahydrofolate",
"compartment":"c",
"charge":0,
"formula":"C20H21N7O7"
},
{
"id":"fprica_c",
"name":"5-Formamido-1-(5-phospho-D-ribosyl)imidazole-4-carboxamide",
"compartment":"c",
"charge":0,
"formula":"C10H13N4O9P"
},
{
"id":"thf_c",
"name":"5,6,7,8-Tetrahydrofolate",
"compartment":"c",
"charge":0,
"formula":"C19H21N7O6"
},
{
"id":"5aizc_c",
"name":"5-amino-1-(5-phospho-D-ribosyl)imidazole-4-carboxylate",
"compartment":"c",
"charge":0,
"formula":"C9H11N3O9P"
},
{
"id":"alaala_c",
"name":"D-Alanyl-D-alanine",
"compartment":"c",
"charge":0,
"formula":"C6H12N2O3"
},
{
"id":"ala_gln_e",
"name":"Ala-Gln",
"compartment":"e",
"charge":0,
"formula":"C8H15N3O4"
},
{
"id":"ala_gln_c",
"name":"Ala-Gln",
"compartment":"c",
"charge":0,
"formula":"C8H15N3O4"
},
{
"id":"alagly_e",
"name":"L-alanylglycine",
"compartment":"e",
"charge":0,
"formula":"C5H10N2O3"
},
{
"id":"alagly_c",
"name":"L-alanylglycine",
"compartment":"c",
"charge":0,
"formula":"C5H10N2O3"
},
{
"id":"ala_leu_e",
"name":"Ala-Leu",
"compartment":"e",
"charge":0,
"formula":"C9H18N2O3"
},
{
"id":"ala_leu_c",
"name":"Ala-Leu",
"compartment":"c",
"charge":0,
"formula":"C9H18N2O3"
},
{
"id":"ala_L_thr__L_e",
"name":"Ala-L-Thr-L",
"compartment":"e",
"charge":0,
"formula":"C7H14N2O4"
},
{
"id":"ala_L_thr__L_c",
"name":"Ala-L-Thr-L",
"compartment":"c",
"charge":0,
"formula":"C7H14N2O4"
},
{
"id":"ala__L_e",
"name":"L-Alanine",
"compartment":"e",
"charge":0,
"formula":"C3H7NO2"
},
{
"id":"na1_e",
"name":"Sodium",
"compartment":"e",
"charge":0,
"formula":"Na"
},
{
"id":"na1_c",
"name":"Sodium",
"compartment":"c",
"charge":0,
"formula":"Na"
},
{
"id":"glyald_c",
"name":"D-Glyceraldehyde",
"compartment":"c",
"charge":0,
"formula":"C3H6O3"
},
{
"id":"glyc_c",
"name":"Glycerol",
"compartment":"c",
"charge":0,
"formula":"C3H8O3"
},
{
"id":"lald__L_c",
"name":"L-Lactaldehyde",
"compartment":"c",
"charge":0,
"formula":"C3H6O2"
},
{
"id":"mthgxl_c",
"name":"Methylglyoxal",
"compartment":"c",
"charge":0,
"formula":"C3H4O2"
},
{
"id":"etoh_c",
"name":"Ethanol",
"compartment":"c",
"charge":0,
"formula":"C2H6O"
},
{
"id":"acetol_c",
"name":"Acetol cytosol",
"compartment":"c",
"charge":0,
"formula":"C3H6O2"
},
{
"id":"altrn_c",
"name":"D-Altronate",
"compartment":"c",
"charge":0,
"formula":"C6H11O7"
},
{
"id":"2ddglcn_c",
"name":"2-Dehydro-3-deoxy-D-gluconate",
"compartment":"c",
"charge":0,
"formula":"C6H9O6"
},
{
"id":"2ameph_e",
"name":"2-Aminoethylphosphonate",
"compartment":"e",
"charge":0,
"formula":"C2H8NO3P"
},
{
"id":"acmana_c",
"name":"N-Acetyl-D-mannosamine",
"compartment":"c",
"charge":0,
"formula":"C8H15NO6"
},
{
"id":"amet_c",
"name":"S-Adenosyl-L-methionine",
"compartment":"c",
"charge":0,
"formula":"C15H23N6O5S"
},
{
"id":"nh3_c",
"name":"Ammonia",
"compartment":"c",
"charge":0,
"formula":"H3N"
},
{
"id":"gly_asn__L_c",
"name":"Gly asn L C6H11N3O4",
"compartment":"c",
"charge":0,
"formula":"C6H11N3O4"
},
{
"id":"asn__L_c",
"name":"L-Asparagine",
"compartment":"c",
"charge":0,
"formula":"C4H8N2O3"
},
{
"id":"gly_asp__L_c",
"name":"Gly asp L C6H9N2O5",
"compartment":"c",
"charge":0,
"formula":"C6H9N2O5"
},
{
"id":"pro__L_c",
"name":"L-Proline",
"compartment":"c",
"charge":0,
"formula":"C5H9NO2"
},
{
"id":"gln__L_c",
"name":"L-Glutamine",
"compartment":"c",
"charge":0,
"formula":"C5H10N2O3"
},
{
"id":"ala_L_asp__L_c",
"name":"Ala L asp L C7H11N2O5",
"compartment":"c",
"charge":0,
"formula":"C7H11N2O5"
},
{
"id":"met_L_ala__L_c",
"name":"Met L ala L C8H16N2O3S",
"compartment":"c",
"charge":0,
"formula":"C8H15N2O3S"
},
{
"id":"met__L_c",
"name":"L-Methionine",
"compartment":"c",
"charge":0,
"formula":"C5H11NO2S"
},
{
"id":"prohisglu_c",
"name":"Proline-histidine-glutamine tripeptide",
"compartment":"c",
"charge":0,
"formula":"C16H24N5O7"
},
{
"id":"his__L_c",
"name":"L-Histidine",
"compartment":"c",
"charge":0,
"formula":"C6H9N3O2"
},
{
"id":"lysglugly_c",
"name":"Lysine-glutamine-glycine tripeptide",
"compartment":"c",
"charge":0,
"formula":"C13H26N4O7"
},
{
"id":"lys__L_c",
"name":"L-Lysine",
"compartment":"c",
"charge":0,
"formula":"C6H15N2O2"
},
{
"id":"glyglygln_c",
"name":"Glycine-glycine-glutamine tripeptide",
"compartment":"c",
"charge":0,
"formula":"C9H18N4O6"
},
{
"id":"serglugly_c",
"name":"Serine-glutamine-glycine tripeptide",
"compartment":"c",
"charge":0,
"formula":"C10H18N3O8"
},
{
"id":"ser__L_c",
"name":"L-Serine",
"compartment":"c",
"charge":0,
"formula":"C3H7NO3"
},
{
"id":"thr__L_c",
"name":"L-Threonine",
"compartment":"c",
"charge":0,
"formula":"C4H9NO3"
},
{
"id":"gly_gln_c",
"name":"Gly-Gln",
"compartment":"c",
"charge":0,
"formula":"C7H13N3O4"
},
{
"id":"ala_L_glu__L_c",
"name":"Ala L glu L C8H13N2O5",
"compartment":"c",
"charge":0,
"formula":"C8H13N2O5"
},
{
"id":"leu__L_c",
"name":"L-Leucine",
"compartment":"c",
"charge":0,
"formula":"C6H13NO2"
},
{
"id":"gly_glu__L_c",
"name":"Gly glu L C7H11N2O5",
"compartment":"c",
"charge":0,
"formula":"C7H11N2O5"
},
{
"id":"cgly_c",
"name":"Cys Gly C5H10N2O3S",
"compartment":"c",
"charge":0,
"formula":"C5H10N2O3S"
},
{
"id":"thdp_c",
"name":"2,3,4,5-Tetrahydrodipicolinate",
"compartment":"c",
"charge":0,
"formula":"C7H7NO4"
},
{
"id":"pan4p_c",
"name":"Pantetheine 4'-phosphate",
"compartment":"c",
"charge":0,
"formula":"C11H21N2O7PS"
},
{
"id":"dpcoa_c",
"name":"Dephospho-CoA",
"compartment":"c",
"charge":0,
"formula":"C21H33N7O13P2S"
},
{
"id":"arab__L_c",
"name":"L-Arabinose",
"compartment":"c",
"charge":0,
"formula":"C5H10O5"
},
{
"id":"rbl__L_c",
"name":"L-Ribulose",
"compartment":"c",
"charge":0,
"formula":"C5H10O5"
},
{
"id":"arbt_e",
"name":"Arbutin C12H16O7",
"compartment":"e",
"charge":0,
"formula":"C12H16O7"
},
{
"id":"arab__L_e",
"name":"L-Arabinose",
"compartment":"e",
"charge":0,
"formula":"C5H10O5"
},
{
"id":"for_c",
"name":"Formate",
"compartment":"c",
"charge":0,
"formula":"CHO2"
},
{
"id":"arg__L_c",
"name":"L-Arginine",
"compartment":"c",
"charge":0,
"formula":"C6H15N4O2"
},
{
"id":"citr__L_c",
"name":"L-Citrulline",
"compartment":"c",
"charge":0,
"formula":"C6H13N3O3"
},
{
"id":"arg__L_e",
"name":"L-Arginine",
"compartment":"e",
"charge":0,
"formula":"C6H15N4O2"
},
{
"id":"orn_e",
"name":"Ornithine",
"compartment":"e",
"charge":0,
"formula":"C5H13N2O2"
},
{
"id":"aspsa_c",
"name":"L-Aspartate 4-semialdehyde",
"compartment":"c",
"charge":0,
"formula":"C4H7NO3"
},
{
"id":"4pasp_c",
"name":"4-Phospho-L-aspartate",
"compartment":"c",
"charge":0,
"formula":"C4H6NO7P"
},
{
"id":"ascb6p_c",
"name":"L-ascorbate-6-phosphate",
"compartment":"c",
"charge":0,
"formula":"C6H7O9P"
},
{
"id":"3dhgulnp_c",
"name":"3-keto-L-gulonate-6-phosphate",
"compartment":"c",
"charge":0,
"formula":"C6H8O10P"
},
{
"id":"ascb__L_e",
"name":"L-Ascorbate",
"compartment":"e",
"charge":0,
"formula":"C6H8O6"
},
{
"id":"asn__L_e",
"name":"L-Asparagine",
"compartment":"e",
"charge":0,
"formula":"C4H8N2O3"
},
{
"id":"cbp_c",
"name":"Carbamoyl phosphate",
"compartment":"c",
"charge":0,
"formula":"CH2NO5P"
},
{
"id":"cbasp_c",
"name":"N-Carbamoyl-L-aspartate",
"compartment":"c",
"charge":0,
"formula":"C5H6N2O5"
},
{
"id":"asp__D_c",
"name":"D-Aspartate",
"compartment":"c",
"charge":0,
"formula":"C4H6NO4"
},
{
"id":"asp__D_e",
"name":"D-Aspartate",
"compartment":"e",
"charge":0,
"formula":"C4H6NO4"
},
{
"id":"oaa_c",
"name":"Oxaloacetate",
"compartment":"c",
"charge":0,
"formula":"C4H2O5"
},
{
"id":"asp__L_e",
"name":"L-Aspartate",
"compartment":"e",
"charge":0,
"formula":"C4H6NO4"
},
{
"id":"ala_B_e",
"name":"Beta-Alanine",
"compartment":"e",
"charge":0,
"formula":"C3H7NO2"
},
{
"id":"fad_c",
"name":"Flavin adenine dinucleotide oxidized",
"compartment":"c",
"charge":0,
"formula":"C27H33N9O15P2"
},
{
"id":"fadh2_c",
"name":"Flavin adenine dinucleotide reduced",
"compartment":"c",
"charge":0,
"formula":"C27H35N9O15P2"
},
{
"id":"cellb_c",
"name":"Cellobiose",
"compartment":"c",
"charge":0,
"formula":"C12H22O11"
},
{
"id":"6pgg_c",
"name":"6-Phospho-beta-D-glucosyl-(1,4)-D-glucose",
"compartment":"c",
"charge":0,
"formula":"C12H21O14P"
},
{
"id":"cellb_e",
"name":"Cellobiose",
"compartment":"e",
"charge":0,
"formula":"C12H22O11"
},
{
"id":"h2o_e",
"name":"H2O H2O",
"compartment":"e",
"charge":0,
"formula":"H2O"
},
{
"id":"glc__D_e",
"name":"D-Glucose",
"compartment":"e",
"charge":0,
"formula":"C6H12O6"
},
{
"id":"meoh_e",
"name":"Methanol",
"compartment":"e",
"charge":0,
"formula":"CH4O"
},
{
"id":"mbdg_e",
"name":"Beta Methylglucoside C7H14O6",
"compartment":"e",
"charge":0,
"formula":"C7H14O6"
},
{
"id":"btn_c",
"name":"Biotin",
"compartment":"c",
"charge":0,
"formula":"C10H15N2O3S"
},
{
"id":"btn_e",
"name":"Biotin",
"compartment":"e",
"charge":0,
"formula":"C10H15N2O3S"
},
{
"id":"ca2_e",
"name":"Calcium",
"compartment":"e",
"charge":0,
"formula":"Ca"
},
{
"id":"ca2_c",
"name":"Calcium",
"compartment":"c",
"charge":0,
"formula":"Ca"
},
{
"id":"h2o2_c",
"name":"Hydrogen peroxide",
"compartment":"c",
"charge":0,
"formula":"H2O2"
},
{
"id":"k_e",
"name":"Potassium",
"compartment":"e",
"charge":0,
"formula":"K"
},
{
"id":"k_c",
"name":"Potassium",
"compartment":"c",
"charge":0,
"formula":"K"
},
{
"id":"cmp_c",
"name":"CMP C9H12N3O8P",
"compartment":"c",
"charge":0,
"formula":"C9H12N3O8P"
},
{
"id":"chol_e",
"name":"Choline C5H14NO",
"compartment":"e",
"charge":0,
"formula":"C5H14NO"
},
{
"id":"chol_c",
"name":"Choline C5H14NO",
"compartment":"c",
"charge":0,
"formula":"C5H14NO"
},
{
"id":"chor_c",
"name":"Chorismate",
"compartment":"c",
"charge":0,
"formula":"C10H8O6"
},
{
"id":"pphn_c",
"name":"Prephenate",
"compartment":"c",
"charge":0,
"formula":"C10H8O6"
},
{
"id":"3psme_c",
"name":"5-O-(1-Carboxyvinyl)-3-phosphoshikimate",
"compartment":"c",
"charge":0,
"formula":"C10H9O10P"
},
{
"id":"ump_c",
"name":"UMP C9H11N2O9P",
"compartment":"c",
"charge":0,
"formula":"C9H11N2O9P"
},
{
"id":"co2_e",
"name":"CO2 CO2",
"compartment":"e",
"charge":0,
"formula":"CO2"
},
{
"id":"utp_c",
"name":"UTP C9H11N2O15P3",
"compartment":"c",
"charge":0,
"formula":"C9H11N2O15P3"
},
{
"id":"ctp_c",
"name":"CTP C9H12N3O14P3",
"compartment":"c",
"charge":0,
"formula":"C9H12N3O14P3"
},
{
"id":"scys__L_c",
"name":"S-Sulfo-L-cysteine",
"compartment":"c",
"charge":0,
"formula":"C3H6NO5S2"
},
{
"id":"cyst__L_c",
"name":"L-Cystathionine",
"compartment":"c",
"charge":0,
"formula":"C7H14N2O4S"
},
{
"id":"cys__L_e",
"name":"L-Cysteine",
"compartment":"e",
"charge":0,
"formula":"C3H7NO2S"
},
{
"id":"q8h2_c",
"name":"Ubiquinol-8",
"compartment":"c",
"charge":0,
"formula":"C49H76O4"
},
{
"id":"q8_c",
"name":"Ubiquinone-8",
"compartment":"c",
"charge":0,
"formula":"C49H74O4"
},
{
"id":"cytd_c",
"name":"Cytidine",
"compartment":"c",
"charge":0,
"formula":"C9H13N3O5"
},
{
"id":"uri_c",
"name":"Uridine",
"compartment":"c",
"charge":0,
"formula":"C9H12N2O6"
},
{
"id":"cytd_e",
"name":"Cytidine",
"compartment":"e",
"charge":0,
"formula":"C9H13N3O5"
},
{
"id":"cdp_c",
"name":"CDP C9H12N3O11P2",
"compartment":"c",
"charge":0,
"formula":"C9H12N3O11P2"
},
{
"id":"dcdp_c",
"name":"DCDP C9H12N3O10P2",
"compartment":"c",
"charge":0,
"formula":"C9H12N3O10P2"
},
{
"id":"csn_c",
"name":"Cytosine",
"compartment":"c",
"charge":0,
"formula":"C4H5N3O"
},
{
"id":"glu__D_c",
"name":"D-Glutamate",
"compartment":"c",
"charge":0,
"formula":"C5H8NO4"
},
{
"id":"dad_2_c",
"name":"Deoxyadenosine",
"compartment":"c",
"charge":0,
"formula":"C10H13N5O3"
},
{
"id":"dad_2_e",
"name":"Deoxyadenosine",
"compartment":"e",
"charge":0,
"formula":"C10H13N5O3"
},
{
"id":"ala__D_e",
"name":"D-Alanine",
"compartment":"e",
"charge":0,
"formula":"C3H7NO2"
},
{
"id":"26dap__M_c",
"name":"Meso-2,6-Diaminoheptanedioate",
"compartment":"c",
"charge":0,
"formula":"C7H14N2O4"
},
{
"id":"dump_c",
"name":"DUMP C9H11N2O8P",
"compartment":"c",
"charge":0,
"formula":"C9H11N2O8P"
},
{
"id":"duri_c",
"name":"Deoxyuridine",
"compartment":"c",
"charge":0,
"formula":"C9H12N2O5"
},
{
"id":"dcyt_e",
"name":"Deoxycytidine",
"compartment":"e",
"charge":0,
"formula":"C9H13N3O4"
},
{
"id":"2ddg6p_c",
"name":"2-Dehydro-3-deoxy-D-gluconate 6-phosphate",
"compartment":"c",
"charge":0,
"formula":"C6H8O9P"
},
{
"id":"e4p_c",
"name":"D-Erythrose 4-phosphate",
"compartment":"c",
"charge":0,
"formula":"C4H7O7P"
},
{
"id":"2dda7p_c",
"name":"2-Dehydro-3-deoxy-D-arabino-heptonate 7-phosphate",
"compartment":"c",
"charge":0,
"formula":"C7H10O10P"
},
{
"id":"dgmp_c",
"name":"DGMP C10H12N5O7P",
"compartment":"c",
"charge":0,
"formula":"C10H12N5O7P"
},
{
"id":"dgdp_c",
"name":"DGDP C10H12N5O10P2",
"compartment":"c",
"charge":0,
"formula":"C10H12N5O10P2"
},
{
"id":"dgsn_c",
"name":"Deoxyguanosine",
"compartment":"c",
"charge":0,
"formula":"C10H13N5O4"
},
{
"id":"dha_c",
"name":"Dihydroxyacetone",
"compartment":"c",
"charge":0,
"formula":"C3H6O3"
},
{
"id":"dhap_c",
"name":"Dihydroxyacetone phosphate",
"compartment":"c",
"charge":0,
"formula":"C3H5O6P"
},
{
"id":"23dhdp_c",
"name":"2,3-Dihydrodipicolinate",
"compartment":"c",
"charge":0,
"formula":"C7H5NO4"
},
{
"id":"dhf_c",
"name":"7,8-Dihydrofolate",
"compartment":"c",
"charge":0,
"formula":"C19H19N7O6"
},
{
"id":"dhpt_c",
"name":"Dihydropteroate",
"compartment":"c",
"charge":0,
"formula":"C14H13N6O3"
},
{
"id":"dhor__S_c",
"name":"(S)-Dihydroorotate",
"compartment":"c",
"charge":0,
"formula":"C5H5N2O4"
},
{
"id":"orot_c",
"name":"Orotate C5H3N2O4",
"compartment":"c",
"charge":0,
"formula":"C5H3N2O4"
},
{
"id":"succ_c",
"name":"Succinate",
"compartment":"c",
"charge":0,
"formula":"C4H4O4"
},
{
"id":"3dhq_c",
"name":"3-Dehydroquinate",
"compartment":"c",
"charge":0,
"formula":"C7H9O6"
},
{
"id":"3dhsk_c",
"name":"3-Dehydroshikimate",
"compartment":"c",
"charge":0,
"formula":"C7H7O5"
},
{
"id":"diact_e",
"name":"Diacetyl C4H6O2",
"compartment":"e",
"charge":0,
"formula":"C4H6O2"
},
{
"id":"ala_L_asp__L_e",
"name":"Ala L asp L C7H11N2O5",
"compartment":"e",
"charge":0,
"formula":"C7H11N2O5"
},
{
"id":"gly_glu__L_e",
"name":"Gly glu L C7H11N2O5",
"compartment":"e",
"charge":0,
"formula":"C7H11N2O5"
},
{
"id":"met_L_ala__L_e",
"name":"Met L ala L C8H16N2O3S",
"compartment":"e",
"charge":0,
"formula":"C8H15N2O3S"
},
{
"id":"gly_asp__L_e",
"name":"Gly asp L C6H9N2O5",
"compartment":"e",
"charge":0,
"formula":"C6H9N2O5"
},
{
"id":"cgly_e",
"name":"Cys Gly C5H10N2O3S",
"compartment":"e",
"charge":0,
"formula":"C5H10N2O3S"
},
{
"id":"ala_L_glu__L_e",
"name":"Ala L glu L C8H13N2O5",
"compartment":"e",
"charge":0,
"formula":"C8H13N2O5"
},
{
"id":"gly_asn__L_e",
"name":"Gly asn L C6H11N3O4",
"compartment":"e",
"charge":0,
"formula":"C6H11N3O4"
},
{
"id":"dmpp_c",
"name":"Dimethylallyl diphosphate",
"compartment":"c",
"charge":0,
"formula":"C5H9O7P2"
},
{
"id":"ipdp_c",
"name":"Isopentenyl diphosphate",
"compartment":"c",
"charge":0,
"formula":"C5H9O7P2"
},
{
"id":"grdp_c",
"name":"Geranyl diphosphate",
"compartment":"c",
"charge":0,
"formula":"C10H17O7P2"
},
{
"id":"5dpmev_c",
"name":"R 5 Diphosphomevalonate C6H10O10P2",
"compartment":"c",
"charge":0,
"formula":"C6H10O10P2"
},
{
"id":"pant__R_c",
"name":"(R)-Pantoate",
"compartment":"c",
"charge":0,
"formula":"C6H11O4"
},
{
"id":"drib_c",
"name":"Deoxyribose C5H10O4",
"compartment":"c",
"charge":0,
"formula":"C5H10O4"
},
{
"id":"2dr5p_c",
"name":"2-Deoxy-D-ribose 5-phosphate",
"compartment":"c",
"charge":0,
"formula":"C5H9O7P"
},
{
"id":"drib_e",
"name":"Deoxyribose C5H10O4",
"compartment":"e",
"charge":0,
"formula":"C5H10O4"
},
{
"id":"g3p_c",
"name":"Glyceraldehyde 3-phosphate",
"compartment":"c",
"charge":0,
"formula":"C3H5O6P"
},
{
"id":"ser__D_e",
"name":"D-Serine",
"compartment":"e",
"charge":0,
"formula":"C3H7NO3"
},
{
"id":"dtmp_c",
"name":"DTMP C10H13N2O8P",
"compartment":"c",
"charge":0,
"formula":"C10H13N2O8P"
},
{
"id":"dtdp_c",
"name":"DTDP C10H13N2O11P2",
"compartment":"c",
"charge":0,
"formula":"C10H13N2O11P2"
},
{
"id":"2dr1p_c",
"name":"2-Deoxy-D-ribose 1-phosphate",
"compartment":"c",
"charge":0,
"formula":"C5H9O7P"
},
{
"id":"ura_c",
"name":"Uracil",
"compartment":"c",
"charge":0,
"formula":"C4H4N2O2"
},
{
"id":"dutp_c",
"name":"DUTP C9H11N2O14P3",
"compartment":"c",
"charge":0,
"formula":"C9H11N2O14P3"
},
{
"id":"dxyl5p_c",
"name":"1-deoxy-D-xylulose 5-phosphate",
"compartment":"c",
"charge":0,
"formula":"C5H9O7P"
},
{
"id":"2pg_c",
"name":"D-Glycerate 2-phosphate",
"compartment":"c",
"charge":0,
"formula":"C3H4O7P"
},
{
"id":"f1p_c",
"name":"D-Fructose 1-phosphate",
"compartment":"c",
"charge":0,
"formula":"C6H11O9P"
},
{
"id":"fru_c",
"name":"D-Fructose",
"compartment":"c",
"charge":0,
"formula":"C6H12O6"
},
{
"id":"fdp_c",
"name":"D-Fructose 1,6-bisphosphate",
"compartment":"c",
"charge":0,
"formula":"C6H10O12P2"
},
{
"id":"s17bp_c",
"name":"Sedoheptulose 1,7-bisphosphate",
"compartment":"c",
"charge":0,
"formula":"C7H12O13P2"
},
{
"id":"fc1p_c",
"name":"L-Fuculose 1-phosphate",
"compartment":"c",
"charge":0,
"formula":"C6H11O8P"
},
{
"id":"fe2_c",
"name":"Fe2+ mitochondria",
"compartment":"c",
"charge":0,
"formula":"Fe"
},
{
"id":"fe2_e",
"name":"Fe2+ mitochondria",
"compartment":"e",
"charge":0,
"formula":"Fe"
},
{
"id":"fe3_c",
"name":"Iron (Fe3+)",
"compartment":"c",
"charge":0,
"formula":"Fe"
},
{
"id":"fe3_e",
"name":"Iron (Fe3+)",
"compartment":"e",
"charge":0,
"formula":"Fe"
},
{
"id":"tre6p_c",
"name":"Alpha,alpha'-Trehalose 6-phosphate",
"compartment":"c",
"charge":0,
"formula":"C12H21O14P"
},
{
"id":"suc6p_c",
"name":"Sucrose 6-phosphate",
"compartment":"c",
"charge":0,
"formula":"C12H21O14P"
},
{
"id":"fdxrd_c",
"name":"Reduced ferredoxin",
"compartment":"c",
"charge":0,
"formula":"Fe2S2X"
},
{
"id":"fdxo_2_2_c",
"name":"Oxidized ferredoxin",
"compartment":"c",
"charge":0,
"formula":"Fe2S2X"
},
{
"id":"fol_c",
"name":"Folate",
"compartment":"c",
"charge":0,
"formula":"C19H17N7O6"
},
{
"id":"for_e",
"name":"Formate",
"compartment":"e",
"charge":0,
"formula":"CHO2"
},
{
"id":"frulysp_c",
"name":"Fructoselysine Phosphate",
"compartment":"c",
"charge":0,
"formula":"C12H24N2O10P"
},
{
"id":"frulys_c",
"name":"Fructoselysine",
"compartment":"c",
"charge":0,
"formula":"C12H25N2O7"
},
{
"id":"fru_e",
"name":"D-Fructose",
"compartment":"e",
"charge":0,
"formula":"C6H12O6"
},
{
"id":"fuc_e",
"name":"L-fuculose",
"compartment":"e",
"charge":0,
"formula":"C6H12O5"
},
{
"id":"gam1p_c",
"name":"D-Glucosamine 1-phosphate",
"compartment":"c",
"charge":0,
"formula":"C6H13NO8P"
},
{
"id":"acgam1p_c",
"name":"N-Acetyl-D-glucosamine 1-phosphate",
"compartment":"c",
"charge":0,
"formula":"C8H14NO9P"
},
{
"id":"g1p_c",
"name":"D-Glucose 1-phosphate",
"compartment":"c",
"charge":0,
"formula":"C6H11O9P"
},
{
"id":"glyc3p_c",
"name":"Glycerol 3-phosphate",
"compartment":"c",
"charge":0,
"formula":"C3H7O6P"
},
{
"id":"glu5sa_c",
"name":"L-Glutamate 5-semialdehyde",
"compartment":"c",
"charge":0,
"formula":"C5H9NO3"
},
{
"id":"1pyr5c_c",
"name":"1-Pyrroline-5-carboxylate",
"compartment":"c",
"charge":0,
"formula":"C5H6NO2"
},
{
"id":"glu5p_c",
"name":"L-Glutamate 5-phosphate",
"compartment":"c",
"charge":0,
"formula":"C5H8NO7P"
},
{
"id":"6pgl_c",
"name":"6-phospho-D-glucono-1,5-lactone",
"compartment":"c",
"charge":0,
"formula":"C6H9O9P"
},
{
"id":"a_gal__D_c",
"name":"Alpha D galactose",
"compartment":"c",
"charge":0,
"formula":"C6H12O6"
},
{
"id":"gal1p_c",
"name":"Alpha-D-Galactose 1-phosphate",
"compartment":"c",
"charge":0,
"formula":"C6H11O9P"
},
{
"id":"melib_c",
"name":"Melibiose C12H22O11",
"compartment":"c",
"charge":0,
"formula":"C12H22O11"
},
{
"id":"galt_e",
"name":"Galactitol",
"compartment":"e",
"charge":0,
"formula":"C6H14O6"
},
{
"id":"galt1p_c",
"name":"Galactitol 1-phosphate",
"compartment":"c",
"charge":0,
"formula":"C6H13O9P"
},
{
"id":"udpg_c",
"name":"UDPglucose",
"compartment":"c",
"charge":0,
"formula":"C15H22N2O17P2"
},
{
"id":"gal_e",
"name":"D-Galactose",
"compartment":"e",
"charge":0,
"formula":"C6H12O6"
},
{
"id":"gal_bD_e",
"name":"Beta D-Galactose",
"compartment":"e",
"charge":0,
"formula":"C6H12O6"
},
{
"id":"gam_e",
"name":"D-Glucosamine",
"compartment":"e",
"charge":0,
"formula":"C6H14NO5"
},
{
"id":"13dpg_c",
"name":"3-Phospho-D-glyceroyl phosphate",
"compartment":"c",
"charge":0,
"formula":"C3H4O10P2"
},
{
"id":"gar_c",
"name":"N1-(5-Phospho-D-ribosyl)glycinamide",
"compartment":"c",
"charge":0,
"formula":"C7H14N2O8P"
},
{
"id":"fgam_c",
"name":"N2-Formyl-N1-(5-phospho-D-ribosyl)glycinamide",
"compartment":"c",
"charge":0,
"formula":"C8H13N2O9P"
},
{
"id":"glyclt_c",
"name":"Glycolate C2H3O3",
"compartment":"c",
"charge":0,
"formula":"C2H3O3"
},
{
"id":"gcald_e",
"name":"Glycolaldehyde",
"compartment":"e",
"charge":0,
"formula":"C2H4O2"
},
{
"id":"gdpmann_c",
"name":"GDP-D-mannose",
"compartment":"c",
"charge":0,
"formula":"C16H23N5O16P2"
},
{
"id":"gmp_c",
"name":"GMP C10H12N5O8P",
"compartment":"c",
"charge":0,
"formula":"C10H12N5O8P"
},
{
"id":"man1p_c",
"name":"D-Mannose 1-phosphate",
"compartment":"c",
"charge":0,
"formula":"C6H11O9P"
},
{
"id":"gdptp_c",
"name":"Guanosine 3'-diphosphate 5'-triphosphate",
"compartment":"c",
"charge":0,
"formula":"C10H11N5O20P5"
},
{
"id":"mlthf_c",
"name":"5,10-Methylenetetrahydrofolate",
"compartment":"c",
"charge":0,
"formula":"C20H21N7O6"
},
{
"id":"glcn__D_e",
"name":"D Gluconate C6H11O7",
"compartment":"e",
"charge":0,
"formula":"C6H11O7"
},
{
"id":"gln__L_e",
"name":"L-Glutamine",
"compartment":"e",
"charge":0,
"formula":"C5H10N2O3"
},
{
"id":"tag6p__D_c",
"name":"D-Tagatose 6-phosphate",
"compartment":"c",
"charge":0,
"formula":"C6H11O9P"
},
{
"id":"glu__L_e",
"name":"L-Glutamate",
"compartment":"e",
"charge":0,
"formula":"C5H8NO4"
},
{
"id":"pram_c",
"name":"5-Phospho-beta-D-ribosylamine",
"compartment":"c",
"charge":0,
"formula":"C5H11NO7P"
},
{
"id":"glyald_e",
"name":"D-Glyceraldehyde",
"compartment":"e",
"charge":0,
"formula":"C3H6O3"
},
{
"id":"2aobut_c",
"name":"L-2-Amino-3-oxobutanoate",
"compartment":"c",
"charge":0,
"formula":"C4H7NO3"
},
{
"id":"glyc3p_e",
"name":"Glycerol 3-phosphate",
"compartment":"e",
"charge":0,
"formula":"C3H7O6P"
},
{
"id":"glyc__R_c",
"name":"(R)-Glycerate",
"compartment":"c",
"charge":0,
"formula":"C3H5O4"
},
{
"id":"3pg_c",
"name":"3-Phospho-D-glycerate",
"compartment":"c",
"charge":0,
"formula":"C3H4O7P"
},
{
"id":"glyc_e",
"name":"Glycerol",
"compartment":"e",
"charge":0,
"formula":"C3H8O3"
},
{
"id":"gly_gln_e",
"name":"Gly-Gln",
"compartment":"e",
"charge":0,
"formula":"C7H13N3O4"
},
{
"id":"glyglygln_e",
"name":"Glycine-glycine-glutamine tripeptide",
"compartment":"e",
"charge":0,
"formula":"C9H18N4O6"
},
{
"id":"lgt__S_c",
"name":"(R)-S-Lactoylglutathione",
"compartment":"c",
"charge":0,
"formula":"C13H20N3O8S"
},
{
"id":"gthrd_c",
"name":"Reduced glutathione",
"compartment":"c",
"charge":0,
"formula":"C10H16N3O6S"
},
{
"id":"phe__L_c",
"name":"L-Phenylalanine",
"compartment":"c",
"charge":0,
"formula":"C9H11NO2"
},
{
"id":"tyr__L_c",
"name":"L-Tyrosine",
"compartment":"c",
"charge":0,
"formula":"C9H11NO3"
},
{
"id":"gly_e",
"name":"Glycine",
"compartment":"e",
"charge":0,
"formula":"C2H5NO2"
},
{
"id":"xmp_c",
"name":"Xanthosine 5'-phosphate",
"compartment":"c",
"charge":0,
"formula":"C10H11N4O9P"
},
{
"id":"6pgc_c",
"name":"6-Phospho-D-gluconate",
"compartment":"c",
"charge":0,
"formula":"C6H10O10P"
},
{
"id":"ru5p__D_c",
"name":"D-Ribulose 5-phosphate",
"compartment":"c",
"charge":0,
"formula":"C5H9O8P"
},
{
"id":"gsn_c",
"name":"Guanosine",
"compartment":"c",
"charge":0,
"formula":"C10H13N5O5"
},
{
"id":"gua_c",
"name":"Guanine",
"compartment":"c",
"charge":0,
"formula":"C5H5N5O"
},
{
"id":"frdp_c",
"name":"Farnesyl diphosphate",
"compartment":"c",
"charge":0,
"formula":"C15H25O7P2"
},
{
"id":"gthox_c",
"name":"Oxidized glutathione",
"compartment":"c",
"charge":0,
"formula":"C20H30N6O12S2"
},
{
"id":"h2o2_e",
"name":"Hydrogen peroxide",
"compartment":"e",
"charge":0,
"formula":"H2O2"
},
{
"id":"35cgmp_c",
"name":"3',5'-Cyclic GMP",
"compartment":"c",
"charge":0,
"formula":"C10H11N5O7P"
},
{
"id":"gua_e",
"name":"Guanine",
"compartment":"e",
"charge":0,
"formula":"C5H5N5O"
},
{
"id":"tagur_c",
"name":"D-Tagaturonate",
"compartment":"c",
"charge":0,
"formula":"C6H9O7"
},
{
"id":"h2s_e",
"name":"Hydrogen sulfide",
"compartment":"e",
"charge":0,
"formula":"H2S"
},
{
"id":"man_c",
"name":"D-Mannose",
"compartment":"c",
"charge":0,
"formula":"C6H12O6"
},
{
"id":"man6p_c",
"name":"D-Mannose 6-phosphate",
"compartment":"c",
"charge":0,
"formula":"C6H11O9P"
},
{
"id":"his__L_e",
"name":"L-Histidine",
"compartment":"e",
"charge":0,
"formula":"C6H9N3O2"
},
{
"id":"mev__R_c",
"name":"R Mevalonate C6H11O4",
"compartment":"c",
"charge":0,
"formula":"C6H11O4"
},
{
"id":"hmgcoa_c",
"name":"Hydroxymethylglutaryl CoA C27H39N7O20P3S",
"compartment":"c",
"charge":0,
"formula":"C27H39N7O20P3S"
},
{
"id":"hqn_e",
"name":"Hydroquinone",
"compartment":"e",
"charge":0,
"formula":"C6H6O2"
},
{
"id":"hxan_e",
"name":"Hypoxanthine",
"compartment":"e",
"charge":0,
"formula":"C5H4N4O"
},
{
"id":"ile__L_c",
"name":"L-Isoleucine",
"compartment":"c",
"charge":0,
"formula":"C6H13NO2"
},
{
"id":"ile__L_e",
"name":"L-Isoleucine",
"compartment":"e",
"charge":0,
"formula":"C6H13NO2"
},
{
"id":"ins_c",
"name":"Inosine",
"compartment":"c",
"charge":0,
"formula":"C10H12N4O5"
},
{
"id":"tagdp__D_c",
"name":"D-Tagatose 1,6-biphosphate",
"compartment":"c",
"charge":0,
"formula":"C6H10O12P2"
},
{
"id":"xu5p__L_c",
"name":"L-Xylulose 5-phosphate",
"compartment":"c",
"charge":0,
"formula":"C5H9O8P"
},
{
"id":"Larab_e",
"name":"Alpha L Arabinan C15H24O12",
"compartment":"e",
"charge":0,
"formula":"C15H24O12"
},
{
"id":"lcts_c",
"name":"Lactose C12H22O11",
"compartment":"c",
"charge":0,
"formula":"C12H22O11"
},
{
"id":"lcts_e",
"name":"Lactose C12H22O11",
"compartment":"e",
"charge":0,
"formula":"C12H22O11"
},
{
"id":"lald__D_c",
"name":"D-Lactaldehyde",
"compartment":"c",
"charge":0,
"formula":"C3H6O2"
},
{
"id":"lac__L_c",
"name":"L-Lactate",
"compartment":"c",
"charge":0,
"formula":"C3H5O3"
},
{
"id":"4mop_c",
"name":"4-Methyl-2-oxopentanoate",
"compartment":"c",
"charge":0,
"formula":"C6H9O3"
},
{
"id":"leu__L_e",
"name":"L-Leucine",
"compartment":"e",
"charge":0,
"formula":"C6H13NO2"
},
{
"id":"udp_c",
"name":"UDP C9H11N2O12P2",
"compartment":"c",
"charge":0,
"formula":"C9H11N2O12P2"
},
{
"id":"uacgam_c",
"name":"UDP-N-acetyl-D-glucosamine",
"compartment":"c",
"charge":0,
"formula":"C17H25N3O17P2"
},
{
"id":"lysglugly_e",
"name":"Lysine-glutamine-glycine tripeptide",
"compartment":"e",
"charge":0,
"formula":"C13H26N4O7"
},
{
"id":"lys__L_e",
"name":"L-Lysine",
"compartment":"e",
"charge":0,
"formula":"C6H15N2O2"
},
{
"id":"lyx__L_c",
"name":"L-Lyxose",
"compartment":"c",
"charge":0,
"formula":"C5H10O5"
},
{
"id":"lyx__L_e",
"name":"L-Lyxose",
"compartment":"e",
"charge":0,
"formula":"C5H10O5"
},
{
"id":"mnl1p_c",
"name":"D-Mannitol 1-phosphate",
"compartment":"c",
"charge":0,
"formula":"C6H13O9P"
},
{
"id":"malt6p_c",
"name":"Maltose 6'-phosphate",
"compartment":"c",
"charge":0,
"formula":"C12H21O14P"
},
{
"id":"mal__L_c",
"name":"L-Malate",
"compartment":"c",
"charge":0,
"formula":"C4H4O5"
},
{
"id":"malt_c",
"name":"Maltose C12H22O11",
"compartment":"c",
"charge":0,
"formula":"C12H22O11"
},
{
"id":"malthx_e",
"name":"Maltohexaose",
"compartment":"e",
"charge":0,
"formula":"C36H62O31"
},
{
"id":"malthx_c",
"name":"Maltohexaose",
"compartment":"c",
"charge":0,
"formula":"C36H62O31"
},
{
"id":"malttr_e",
"name":"Maltotriose C18H32O16",
"compartment":"e",
"charge":0,
"formula":"C18H32O16"
},
{
"id":"malttr_c",
"name":"Maltotriose C18H32O16",
"compartment":"c",
"charge":0,
"formula":"C18H32O16"
},
{
"id":"maltttr_e",
"name":"Maltotetraose",
"compartment":"e",
"charge":0,
"formula":"C24H42O21"
},
{
"id":"maltttr_c",
"name":"Maltotetraose",
"compartment":"c",
"charge":0,
"formula":"C24H42O21"
},
{
"id":"malt_e",
"name":"Maltose C12H22O11",
"compartment":"e",
"charge":0,
"formula":"C12H22O11"
},
{
"id":"mal__L_e",
"name":"L-Malate",
"compartment":"e",
"charge":0,
"formula":"C4H4O5"
},
{
"id":"mana_c",
"name":"D-Mannonate",
"compartment":"c",
"charge":0,
"formula":"C6H11O7"
},
{
"id":"man_e",
"name":"D-Mannose",
"compartment":"e",
"charge":0,
"formula":"C6H12O6"
},
{
"id":"thym_c",
"name":"Thymine C5H6N2O2",
"compartment":"c",
"charge":0,
"formula":"C5H6N2O2"
},
{
"id":"melib_e",
"name":"Melibiose C12H22O11",
"compartment":"e",
"charge":0,
"formula":"C12H22O11"
},
{
"id":"metsox_S__L_c",
"name":"L-Methionine Sulfoxide",
"compartment":"c",
"charge":0,
"formula":"C5H11NO3S"
},
{
"id":"metsox_R__L_c",
"name":"L-methionine-R-sulfoxide",
"compartment":"c",
"charge":0,
"formula":"C5H11NO3S"
},
{
"id":"metox__R_c",
"name":"L methionine R oxide C5H11NO3S",
"compartment":"c",
"charge":0,
"formula":"C5H11NO3S"
},
{
"id":"metox_c",
"name":"L Methionine S oxide C5H11NO3S",
"compartment":"c",
"charge":0,
"formula":"C5H11NO3S"
},
{
"id":"met__L_e",
"name":"L-Methionine",
"compartment":"e",
"charge":0,
"formula":"C5H11NO2S"
},
{
"id":"5pmev_c",
"name":"R 5 Phosphomevalonate C6H10O7P",
"compartment":"c",
"charge":0,
"formula":"C6H10O7P"
},
{
"id":"mg2_e",
"name":"Magnesium",
"compartment":"e",
"charge":0,
"formula":"Mg"
},
{
"id":"mg2_c",
"name":"Magnesium",
"compartment":"c",
"charge":0,
"formula":"Mg"
},
{
"id":"maltpt_c",
"name":"Maltopentaose",
"compartment":"c",
"charge":0,
"formula":"C30H52O26"
},
{
"id":"mn2_c",
"name":"Manganese",
"compartment":"c",
"charge":0,
"formula":"Mn"
},
{
"id":"mnl_e",
"name":"D-Mannitol",
"compartment":"e",
"charge":0,
"formula":"C6H14O6"
},
{
"id":"mn2_e",
"name":"Manganese",
"compartment":"e",
"charge":0,
"formula":"Mn"
},
{
"id":"tre_c",
"name":"Trehalose",
"compartment":"c",
"charge":0,
"formula":"C12H22O11"
},
{
"id":"uaagmda_c",
"name":"Undecaprenyl-diphospho-N-acetylmuramoyl-(N-acetylglucosamine)-L-ala-D-glu-meso-2,6-diaminopimeloyl-D-ala-D-ala",
"compartment":"c",
"charge":0,
"formula":"C95H153N8O28P2"
},
{
"id":"udcpdp_c",
"name":"Undecaprenyl diphosphate",
"compartment":"c",
"charge":0,
"formula":"C55H90O7P2"
},
{
"id":"methf_c",
"name":"5,10-Methenyltetrahydrofolate",
"compartment":"c",
"charge":0,
"formula":"C20H20N7O6"
},
{
"id":"nac_e",
"name":"Nicotinate",
"compartment":"e",
"charge":0,
"formula":"C6H4NO2"
},
{
"id":"nac_c",
"name":"Nicotinate",
"compartment":"c",
"charge":0,
"formula":"C6H4NO2"
},
{
"id":"nmn_c",
"name":"NMN C11H14N2O8P",
"compartment":"c",
"charge":0,
"formula":"C11H14N2O8P"
},
{
"id":"dgtp_c",
"name":"DGTP C10H12N5O13P3",
"compartment":"c",
"charge":0,
"formula":"C10H12N5O13P3"
},
{
"id":"dctp_c",
"name":"DCTP C9H12N3O13P3",
"compartment":"c",
"charge":0,
"formula":"C9H12N3O13P3"
},
{
"id":"dttp_c",
"name":"DTTP C10H13N2O14P3",
"compartment":"c",
"charge":0,
"formula":"C10H13N2O14P3"
},
{
"id":"ncam_c",
"name":"Nicotinamide",
"compartment":"c",
"charge":0,
"formula":"C6H6N2O"
},
{
"id":"dnad_c",
"name":"Deamino-NAD+",
"compartment":"c",
"charge":0,
"formula":"C21H24N6O15P2"
},
{
"id":"nicrnt_c",
"name":"Nicotinate D-ribonucleotide",
"compartment":"c",
"charge":0,
"formula":"C11H12NO9P"
},
{
"id":"no2_c",
"name":"Nitrite",
"compartment":"c",
"charge":0,
"formula":"NO2"
},
{
"id":"no2_e",
"name":"Nitrite",
"compartment":"e",
"charge":0,
"formula":"NO2"
},
{
"id":"dudp_c",
"name":"DUDP C9H11N2O11P2",
"compartment":"c",
"charge":0,
"formula":"C9H11N2O11P2"
},
{
"id":"nh4_e",
"name":"Ammonium",
"compartment":"e",
"charge":0,
"formula":"H4N"
},
{
"id":"ni2_c",
"name":"Nickel",
"compartment":"c",
"charge":0,
"formula":"Ni"
},
{
"id":"ni2_e",
"name":"Nickel",
"compartment":"e",
"charge":0,
"formula":"Ni"
},
{
"id":"no3_e",
"name":"Nitrate",
"compartment":"e",
"charge":0,
"formula":"NO3"
},
{
"id":"thymd_c",
"name":"Thymidine C10H14N2O5",
"compartment":"c",
"charge":0,
"formula":"C10H14N2O5"
},
{
"id":"o2_e",
"name":"O2 O2",
"compartment":"e",
"charge":0,
"formula":"O2"
},
{
"id":"ppcoa_c",
"name":"Propanoyl-CoA",
"compartment":"c",
"charge":0,
"formula":"C24H36N7O17P3S"
},
{
"id":"orot5p_c",
"name":"Orotidine 5'-phosphate",
"compartment":"c",
"charge":0,
"formula":"C10H10N2O11P"
},
{
"id":"pacald_e",
"name":"Phenylacetaldehyde",
"compartment":"e",
"charge":0,
"formula":"C8H8O"
},
{
"id":"pnto__R_c",
"name":"(R)-Pantothenate",
"compartment":"c",
"charge":0,
"formula":"C9H15NO5"
},
{
"id":"udcpp_c",
"name":"Undecaprenyl phosphate",
"compartment":"c",
"charge":0,
"formula":"C55H90O4P"
},
{
"id":"ugmda_c",
"name":"UDP-N-acetylmuramoyl-L-alanyl-D-glutamyl-meso-2,6-diaminopimeloyl-D-alanyl-D-alanine",
"compartment":"c",
"charge":0,
"formula":"C41H61N9O28P2"
},
{
"id":"uagmda_c",
"name":"Undecaprenyl-diphospho-N-acetylmuramoyl-L-alanyl-D-glutamyl-meso-2,6-diaminopimeloyl-D-alanyl-D-alanine",
"compartment":"c",
"charge":0,
"formula":"C87H140N7O23P2"
},
{
"id":"pydx5p_c",
"name":"Pyridoxal 5'-phosphate",
"compartment":"c",
"charge":0,
"formula":"C8H8NO6P"
},
{
"id":"dhlam_c",
"name":"Dihydrolipoamide C8H17NOS2",
"compartment":"c",
"charge":0,
"formula":"C8H17NOS2"
},
{
"id":"pea_e",
"name":"Phenylethyl alcohol",
"compartment":"e",
"charge":0,
"formula":"C8H9O"
},
{
"id":"3php_c",
"name":"3-Phosphohydroxypyruvate",
"compartment":"c",
"charge":0,
"formula":"C3H2O7P"
},
{
"id":"phpyr_c",
"name":"Phenylpyruvate",
"compartment":"c",
"charge":0,
"formula":"C9H7O3"
},
{
"id":"phe__L_e",
"name":"L-Phenylalanine",
"compartment":"e",
"charge":0,
"formula":"C9H11NO2"
},
{
"id":"pi_e",
"name":"Phosphate",
"compartment":"e",
"charge":0,
"formula":"HO4P"
},
{
"id":"xu5p__D_c",
"name":"D-Xylulose 5-phosphate",
"compartment":"c",
"charge":0,
"formula":"C5H9O8P"
},
{
"id":"r1p_c",
"name":"Alpha-D-Ribose 1-phosphate",
"compartment":"c",
"charge":0,
"formula":"C5H9O8P"
},
{
"id":"4ppan_c",
"name":"D-4'-Phosphopantothenate",
"compartment":"c",
"charge":0,
"formula":"C9H15NO8P"
},
{
"id":"ppap_c",
"name":"Propanoyl phosphate",
"compartment":"c",
"charge":0,
"formula":"C3H5O5P"
},
{
"id":"4ppcys_c",
"name":"N-((R)-4-Phosphopantothenoyl)-L-cysteine",
"compartment":"c",
"charge":0,
"formula":"C12H20N2O9PS"
},
{
"id":"ppi_e",
"name":"Diphosphate",
"compartment":"e",
"charge":0,
"formula":"HO7P2"
},
{
"id":"34hpp_c",
"name":"3-(4-Hydroxyphenyl)pyruvate",
"compartment":"c",
"charge":0,
"formula":"C9H7O4"
},
{
"id":"fpram_c",
"name":"2-(Formamido)-N1-(5-phospho-D-ribosyl)acetamidine",
"compartment":"c",
"charge":0,
"formula":"C8H14N3O8P"
},
{
"id":"prohisglu_e",
"name":"Proline-histidine-glutamine tripeptide",
"compartment":"e",
"charge":0,
"formula":"C16H24N5O7"
},
{
"id":"pro__L_e",
"name":"L-Proline",
"compartment":"e",
"charge":0,
"formula":"C5H9NO2"
},
{
"id":"skm5p_c",
"name":"Shikimate 5-phosphate",
"compartment":"c",
"charge":0,
"formula":"C7H8O8P"
},
{
"id":"ptrc_e",
"name":"Putrescine",
"compartment":"e",
"charge":0,
"formula":"C4H14N2"
},
{
"id":"xtsn_c",
"name":"Xanthosine",
"compartment":"c",
"charge":0,
"formula":"C10H12N4O6"
},
{
"id":"xan_c",
"name":"Xanthine",
"compartment":"c",
"charge":0,
"formula":"C5H4N4O2"
},
{
"id":"pydx_c",
"name":"Pyridoxal",
"compartment":"c",
"charge":0,
"formula":"C8H9NO3"
},
{
"id":"raffin_e",
"name":"Raffinose C18H32O16",
"compartment":"e",
"charge":0,
"formula":"C18H32O16"
},
{
"id":"raffin_c",
"name":"Raffinose C18H32O16",
"compartment":"c",
"charge":0,
"formula":"C18H32O16"
},
{
"id":"sucr_c",
"name":"Sucrose C12H22O11",
"compartment":"c",
"charge":0,
"formula":"C12H22O11"
},
{
"id":"ru5p__L_c",
"name":"L-Ribulose 5-phosphate",
"compartment":"c",
"charge":0,
"formula":"C5H9O8P"
},
{
"id":"ribflv_e",
"name":"Riboflavin C17H20N4O6",
"compartment":"e",
"charge":0,
"formula":"C17H20N4O6"
},
{
"id":"rib__D_e",
"name":"D-Ribose",
"compartment":"e",
"charge":0,
"formula":"C5H10O5"
},
{
"id":"rmn_c",
"name":"L-Rhamnose",
"compartment":"c",
"charge":0,
"formula":"C6H12O5"
},
{
"id":"rml_c",
"name":"L-Rhamnulose",
"compartment":"c",
"charge":0,
"formula":"C6H12O5"
},
{
"id":"rml1p_c",
"name":"L-Rhamnulose 1-phosphate",
"compartment":"c",
"charge":0,
"formula":"C6H11O8P"
},
{
"id":"rmn_e",
"name":"L-Rhamnose",
"compartment":"e",
"charge":0,
"formula":"C6H12O5"
},
{
"id":"salcn_e",
"name":"Salicin C13H18O7",
"compartment":"e",
"charge":0,
"formula":"C13H18O7"
},
{
"id":"sbt6p_c",
"name":"D-Sorbitol 6-phosphate",
"compartment":"c",
"charge":0,
"formula":"C6H13O9P"
},
{
"id":"sbt__D_e",
"name":"D-Sorbitol",
"compartment":"e",
"charge":0,
"formula":"C6H14O6"
},
{
"id":"serglugly_e",
"name":"Serine-glutamine-glycine tripeptide",
"compartment":"e",
"charge":0,
"formula":"C10H18N3O8"
},
{
"id":"ser__L_e",
"name":"L-Serine",
"compartment":"e",
"charge":0,
"formula":"C3H7NO3"
},
{
"id":"skm_c",
"name":"Shikimate",
"compartment":"c",
"charge":0,
"formula":"C7H9O5"
},
{
"id":"suchms_c",
"name":"O-Succinyl-L-homoserine",
"compartment":"c",
"charge":0,
"formula":"C8H12NO6"
},
{
"id":"succ_e",
"name":"Succinate",
"compartment":"e",
"charge":0,
"formula":"C4H4O4"
},
{
"id":"sucr_e",
"name":"Sucrose C12H22O11",
"compartment":"e",
"charge":0,
"formula":"C12H22O11"
},
{
"id":"s7p_c",
"name":"Sedoheptulose 7-phosphate",
"compartment":"c",
"charge":0,
"formula":"C7H13O10P"
},
{
"id":"uacmam_c",
"name":"UDP-N-acetyl-D-mannosamine",
"compartment":"c",
"charge":0,
"formula":"C17H25N3O17P2"
},
{
"id":"thymd_e",
"name":"Thymidine C10H14N2O5",
"compartment":"e",
"charge":0,
"formula":"C10H14N2O5"
},
{
"id":"thm_c",
"name":"Thiamin",
"compartment":"c",
"charge":0,
"formula":"C12H17N4OS"
},
{
"id":"thm_e",
"name":"Thiamin",
"compartment":"e",
"charge":0,
"formula":"C12H17N4OS"
},
{
"id":"thr__L_e",
"name":"L-Threonine",
"compartment":"e",
"charge":0,
"formula":"C4H9NO3"
},
{
"id":"tre_e",
"name":"Trehalose",
"compartment":"e",
"charge":0,
"formula":"C12H22O11"
},
{
"id":"trp__L_c",
"name":"L-Tryptophan",
"compartment":"c",
"charge":0,
"formula":"C11H12N2O2"
},
{
"id":"indpyr_c",
"name":"Indolepyruvate C11H8NO3",
"compartment":"c",
"charge":0,
"formula":"C11H8NO3"
},
{
"id":"trp__L_e",
"name":"L-Tryptophan",
"compartment":"e",
"charge":0,
"formula":"C11H12N2O2"
},
{
"id":"tyr__L_e",
"name":"L-Tyrosine",
"compartment":"e",
"charge":0,
"formula":"C9H11NO3"
},
{
"id":"uamag_c",
"name":"UDP-N-acetylmuramoyl-L-alanyl-D-glutamate",
"compartment":"c",
"charge":0,
"formula":"C28H39N5O23P2"
},
{
"id":"ugmd_c",
"name":"UDP-N-acetylmuramoyl-L-alanyl-D-gamma-glutamyl-meso-2,6-diaminopimelate",
"compartment":"c",
"charge":0,
"formula":"C35H51N7O26P2"
},
{
"id":"uaccg_c",
"name":"UDP-N-acetyl-3-O-(1-carboxyvinyl)-D-glucosamine",
"compartment":"c",
"charge":0,
"formula":"C20H26N3O19P2"
},
{
"id":"uama_c",
"name":"UDP-N-acetylmuramoyl-L-alanine",
"compartment":"c",
"charge":0,
"formula":"C23H33N4O20P2"
},
{
"id":"uamr_c",
"name":"UDP-N-acetylmuramate",
"compartment":"c",
"charge":0,
"formula":"C20H28N3O19P2"
},
{
"id":"udpgal_c",
"name":"UDPgalactose",
"compartment":"c",
"charge":0,
"formula":"C15H22N2O17P2"
},
{
"id":"ura_e",
"name":"Uracil",
"compartment":"e",
"charge":0,
"formula":"C4H4N2O2"
},
{
"id":"uri_e",
"name":"Uridine",
"compartment":"e",
"charge":0,
"formula":"C9H12N2O6"
},
{
"id":"val__L_c",
"name":"L-Valine",
"compartment":"c",
"charge":0,
"formula":"C5H11NO2"
},
{
"id":"val__L_e",
"name":"L-Valine",
"compartment":"e",
"charge":0,
"formula":"C5H11NO2"
},
{
"id":"xan_e",
"name":"Xanthine",
"compartment":"e",
"charge":0,
"formula":"C5H4N4O2"
},
{
"id":"xyl__D_c",
"name":"D-Xylose",
"compartment":"c",
"charge":0,
"formula":"C5H10O5"
},
{
"id":"xylu__D_c",
"name":"D-Xylulose",
"compartment":"c",
"charge":0,
"formula":"C5H10O5"
},
{
"id":"xyl__D_e",
"name":"D-Xylose",
"compartment":"e",
"charge":0,
"formula":"C5H10O5"
},
{
"id":"zn2_c",
"name":"Zinc",
"compartment":"c",
"charge":0,
"formula":"Zn"
},
{
"id":"zn2_e",
"name":"Zinc",
"compartment":"e",
"charge":0,
"formula":"Zn"
},
{
"id":"fol_e",
"name":"Folate",
"compartment":"e",
"charge":0,
"formula":"C19H17N7O6"
},
{
"id":"agly3p_efu_c",
"name":"1 Acyl glycerol 3 phosphate",
"compartment":"c",
"charge":0,
"formula":"C4H8O7PR"
},
{
"id":"pa_efu_c",
"name":"Phosphatidate",
"compartment":"c",
"charge":0,
"formula":"C5H7O8PR2"
},
{
"id":"dag_efu_c",
"name":"1,2-diacyl-sn-glycerol 3-phosphate",
"compartment":"c",
"charge":0,
"formula":"C5H7O8PR2"
},
{
"id":"dgdag_efu_c",
"name":"Diglucosyl-diacylglycerol",
"compartment":"c",
"charge":0,
"formula":"C17H26O15R2"
},
{
"id":"cdpdag_efu_c",
"name":"CDP diacylglycerol",
"compartment":"c",
"charge":0,
"formula":"C14H19N3O15P2R2"
},
{
"id":"pgp_efu_c",
"name":"phosphatidylglycerol phosphate",
"compartment":"c",
"charge":0,
"formula":"C8H14O13P2R2"
},
{
"id":"pg_efu_c",
"name":"Phosphatidylglycerol",
"compartment":"c",
"charge":0,
"formula":"C42H83O10P"
},
{
"id":"preLTA_efu_c",
"name":"Prelipoteichoic acid",
"compartment":"c",
"charge":0,
"formula":"C39H70N2O13"
},
{
"id":"LTA_efu_c",
"name":"lipoteichoic acid",
"compartment":"c",
"charge":0,
"formula":"C39H70N2O13"
},
{
"id":"uacgala_c",
"name":"UDP N acetyl D galactosamine",
"compartment":"c",
"charge":0,
"formula":"C17H25N3O17P2"
},
{
"id":"WTA_efu",
"name":"Wall teichoic acid_efu",
"compartment":"c",
"charge":0,
"formula":"C17H31N5O7"
},
{
"id":"Glc_aD_c",
"name":"alpha-D-Glucose",
"compartment":"c",
"charge":0,
"formula":""
},
{
"id":"fldox_c",
"name":"Flavodoxin (oxidized)",
"compartment":"c",
"charge":0,
"formula":"C17H19N4O9P"
},
{
"id":"fldrd_c",
"name":"Flavodoxin (reduced)",
"compartment":"c",
"charge":0,
"formula":"C17H21N4O9P"
},
{
"id":"udpglcur_c",
"name":"UDP-D-glucuronate",
"compartment":"c",
"charge":0,
"formula":"C15H22N2O18P2"
},
{
"id":"gdpddman_c",
"name":"GDP-4-dehydro 6-deoxy-D-mannose",
"compartment":"c",
"charge":0,
"formula":"C16H23N5O15P2"
},
{
"id":"gdpfuc_c",
"name":"GDP-L-fucose",
"compartment":"c",
"charge":0,
"formula":"C16H25N5O15P2"
},
{
"id":"udpgalur_c",
"name":"UDPgalacturonate",
"compartment":"c",
"charge":0,
"formula":"C15H22N2O18P2"
},
{
"id":"acgal6p_c",
"name":"N acetyl D galactosamine 6 phosphate",
"compartment":"c",
"charge":0,
"formula":"C8H16NO9P"
},
{
"id":"g15lac_c",
"name":"D glucose 1,5 lactone",
"compartment":"c",
"charge":0,
"formula":"C6H10O6"
},
{
"id":"dna_c",
"name":"DNA",
"compartment":"c",
"charge":0,
"formula":"C10H17O8PR2"
},
{
"id":"dna5mtc_c",
"name":"DNA 5 methyl cytosine",
"compartment":"c",
"charge":0,
"formula":"C11H19O8PR2"
},
{
"id":"4hthdp_c",
"name":"(2S, 4S) 4-hydroxy- 2,3,4,5 tetrahydrodipicolinate",
"compartment":"c",
"charge":0,
"formula":"C7H9NO5"
},
{
"id":"uAgl_c",
"name":"UDP-N-acetylmuramoyl-L-alanyl-D-glutamyl-L-lysine",
"compartment":"c",
"charge":0,
"formula":"C34H55N7O24P2"
},
{
"id":"uAgla_c",
"name":"UDP-N-acetylmuramoyl-L-alanyl-D-glutamyl-L-lysyl-D-alanyl-D-alanine",
"compartment":"c",
"charge":0,
"formula":"C40H65N9O26P2"
},
{
"id":"uGgl_c",
"name":"UDP-N-acetylmuramoyl-L-alanyl-gamma-D-glutamyl-L-lysine",
"compartment":"c",
"charge":0,
"formula":"C34H55N7O24P2"
},
{
"id":"uGgla_c",
"name":"UDP-N-acetylmuramoyl-L-alanyl-gamma-D-glutamyl-L-lysyl-D-alanyl-D-alanine",
"compartment":"c",
"charge":0,
"formula":"C40H65N9O26P2"
},
{
"id":"dolp_c",
"name":"Dolichol phosphate",
"compartment":"c",
"charge":0,
"formula":"C55H91O4P"
},
{
"id":"nacglc2p_c",
"name":"PP-Dol(-a1)GlcNAc",
"compartment":"c",
"charge":0,
"formula":"C63H105NO12P2"
},
{
"id":"doldpglcnac_c",
"name":"PP-Dol(-a1)GlcNAc",
"compartment":"c",
"charge":0,
"formula":"C63H107NO12P2"
},
{
"id":"uaAgla_c",
"name":"Undecaprenyl-diphospho-N-acetylmuramoyl-L-alanyl-D-glutamyl-L-lysyl-D-alanyl-D-alanine",
"compartment":"c",
"charge":0,
"formula":"C86H140N7O21P2"
},
{
"id":"uaGgla_c",
"name":"Undecaprenyl-diphospho-N-acetylmuramoyl-L-alanyl-gamma-D-glutamyl-L-lysyl-D-alanyl-D-alanine",
"compartment":"c",
"charge":0,
"formula":"C86H140N7O21P2"
},
{
"id":"thfglu_c",
"name":"TetrahydrofolateL glutamate gamma ligase ADP forming",
"compartment":"c",
"charge":0,
"formula":"C24H27N8O9"
},
{
"id":"5fthf_c",
"name":"5-Formyltetrahydrofolate",
"compartment":"c",
"charge":0,
"formula":"C20H21N7O7"
},
{
"id":"apoACP_c",
"name":"Apoprotein [acyl carrier protein]",
"compartment":"c",
"charge":0,
"formula":"C373H583N94O136S2"
},
{
"id":"pap_c",
"name":"Adenosine 3',5'-bisphosphate",
"compartment":"c",
"charge":0,
"formula":"C10H11N5O10P2"
},
{
"id":"pydam_c",
"name":"Pyridoxamine",
"compartment":"c",
"charge":0,
"formula":"C8H13N2O2"
},
{
"id":"pyam5p_c",
"name":"Pyridoxamine 5'-phosphate",
"compartment":"c",
"charge":0,
"formula":"C8H12N2O5P"
},
{
"id":"athis_c",
"name":"Thiamine biosynthesis intermediate 4",
"compartment":"c",
"charge":0,
"formula":"C11H12N5O8PR"
},
{
"id":"iscssh_c",
"name":"IscS with bound sulfur",
"compartment":"c",
"charge":0,
"formula":""
},
{
"id":"iscsh_c",
"name":"Thiamine biosynthesis intermediate 2",
"compartment":"c",
"charge":0,
"formula":""
},
{
"id":"thissh_c",
"name":"ThiS adenylyltransferase sulfur carrier protein",
"compartment":"c",
"charge":0,
"formula":""
},
{
"id":"acACP_c",
"name":"Acetyl-ACP",
"compartment":"c",
"charge":0,
"formula":"C386H605O143N96P1S3"
},
{
"id":"malacp_c",
"name":"Malonyl acyl carrier protein",
"compartment":"c",
"charge":0,
"formula":"C387H604O145N96P1S3"
},
{
"id":"actACP_c",
"name":"Acetoacetyl-ACP",
"compartment":"c",
"charge":0,
"formula":"C388H607O144N96P1S3"
},
{
"id":"ppgpp_c",
"name":"Guanosine 3',5'-bis(diphosphate)",
"compartment":"c",
"charge":0,
"formula":"C10H11N5O17P4"
},
{
"id":"5aprbu_c",
"name":"5-Amino-6-(5'-phosphoribitylamino)uracil",
"compartment":"c",
"charge":0,
"formula":"C9H15N4O9P"
},
{
"id":"4r5au_c",
"name":"4-(1-D-Ribitylamino)-5-aminouracil",
"compartment":"c",
"charge":0,
"formula":"C9H16N4O6"
},
{
"id":"ade_e",
"name":"Adenine",
"compartment":"e",
"charge":0,
"formula":"C5H5N5"
},
{
"id":"peptido_efu_c",
"name":"peptidoglycan",
"compartment":"c",
"charge":0,
"formula":"C39H64N8O19"
},
{
"id":"clpn_efu_c",
"name":"Cardiolipin",
"compartment":"c",
"charge":0,
"formula":"C81H140Na2O17P2"
},
{
"id":"cdxt_c",
"name":"Cyclodextrin",
"compartment":"c",
"charge":0,
"formula":"C18H30O15"
},
{
"id":"maldxt_c",
"name":"Maltodextrin",
"compartment":"c",
"charge":0,
"formula":"C18H32O16"
},
{
"id":"cdxt_e",
"name":"Cyclodextrin",
"compartment":"e",
"charge":0,
"formula":"C18H30O15"
},
{
"id":"dxt_c",
"name":"Dextrin",
"compartment":"c",
"charge":0,
"formula":"C6H10O5"
},
{
"id":"dxt_e",
"name":"Dextrin",
"compartment":"e",
"charge":0,
"formula":"C6H10O5"
},
{
"id":"psc_c",
"name":"D-Psicose",
"compartment":"c",
"charge":0,
"formula":"C6H12O6"
},
{
"id":"psc_e",
"name":"D-Psicose",
"compartment":"e",
"charge":0,
"formula":"C6H12O6"
},
{
"id":"dha_e",
"name":"Dihydroxyacetone",
"compartment":"e",
"charge":0,
"formula":"C3H6O3"
},
{
"id":"ins_e",
"name":"Inosine",
"compartment":"e",
"charge":0,
"formula":"C10H12N4O5"
},
{
"id":"tgt_e",
"name":"Tagatose",
"compartment":"e",
"charge":0,
"formula":"C6H12O6"
},
{
"id":"lctl_c",
"name":"Lactulose",
"compartment":"c",
"charge":0,
"formula":"C12H22O11"
},
{
"id":"lctl_e",
"name":"Lactulose",
"compartment":"e",
"charge":0,
"formula":"C12H22O11"
},
{
"id":"amg_c",
"name":"Amygdalin",
"compartment":"c",
"charge":0,
"formula":"C20H27NO11"
},
{
"id":"amg_e",
"name":"Amygdalin",
"compartment":"e",
"charge":0,
"formula":"C20H27NO11"
},
{
"id":"gtb_c",
"name":"Gentibiose",
"compartment":"c",
"charge":0,
"formula":"C12H22O11"
},
{
"id":"gtb_e",
"name":"Gentibiose",
"compartment":"e",
"charge":0,
"formula":"C12H22O11"
},
{
"id":"pala_c",
"name":"Palatinose",
"compartment":"c",
"charge":0,
"formula":"C12H22O11"
},
{
"id":"pala_e",
"name":"Palatinose",
"compartment":"e",
"charge":0,
"formula":"C12H22O11"
},
{
"id":"acgala_e",
"name":"N-Acetyl-D-Galactosamine",
"compartment":"e",
"charge":0,
"formula":"C8H15NO6"
},
{
"id":"udpglcur_e",
"name":"UDP-D-glucuronate",
"compartment":"e",
"charge":0,
"formula":"C15H22N2O18P2"
},
{
"id":"maltpt_e",
"name":"Maltopentaose",
"compartment":"e",
"charge":0,
"formula":"C30H52O26"
},
{
"id":"acp_c",
"name":"CHANGE TO ACP",
"compartment":"c",
"charge":0,
"formula":"C384H603N96O142P1S3"
},
{
"id":"tdeacp_c",
"name":"Tetradecanoyl-[acp]",
"compartment":"c",
"charge":0,
"formula":"C14H27OSR"
},
{
"id":"3hddacp_c",
"name":"(3R)-3-Hydroxytetradecanoyl-[acyl-carrier protein]",
"compartment":"c",
"charge":0,
"formula":"C14H27O2SR"
},
{
"id":"3htdacp_c",
"name":"(3R)-3-Hydroxytetradecanoyl-[acyl-carrier protein]",
"compartment":"c",
"charge":0,
"formula":"C14H27O2SR"
},
{
"id":"hdeacp_c",
"name":"Hexadecanoyl-[acp]",
"compartment":"c",
"charge":0,
"formula":"C16H31OSR"
},
{
"id":"ocdacp_c",
"name":"Octadecanoyl-[acyl-carrier protein]",
"compartment":"c",
"charge":0,
"formula":"C18H35OSR"
},
{
"id":"octacp_c",
"name":"Octanoyl-[acp]",
"compartment":"c",
"formula":"C8H15OSR"
},
{
"id":"3oxdeacp_c",
"name":"3-Oxodecanoyl-[acyl-carrier protein]",
"compartment":"c",
"formula":"C10H17O2SR"
},
{
"id":"butacp_c",
"name":"Butyryl-[acp]",
"compartment":"c",
"formula":"C4H7OSR"
},
{
"id":"3oxhacp_c",
"name":"3-Oxohexanoyl-[acyl-carrier protein]",
"compartment":"c",
"formula":"C6H9O2SR"
},
{
"id":"hexacp_c",
"name":"Hexanoyl-[acyl-carrier protein]",
"compartment":"c",
"formula":"C6H11OSR"
},
{
"id":"3oxocacp_c",
"name":"3-Oxooctanoyl-[acyl-carrier protein]",
"compartment":"c",
"formula":"C8H13O2SR"
},
{
"id":"decacp_c",
"name":"Decanoyl-[acp]",
"compartment":"c",
"formula":"C10H19OSR"
},
{
"id":"3oxddacp_c",
"name":"3-Oxotetradecanoyl-[acp]",
"compartment":"c",
"formula":"C14H25O2SR"
},
{
"id":"ddeacp_c",
"name":"Dodecanoyl-[acyl-carrier protein]",
"compartment":"c",
"formula":"C12H23OSR"
},
{
"id":"3oxtdacp_c",
"name":"3-Oxotetradecanoyl-[acp]",
"compartment":"c",
"formula":"C14H25O2SR"
},
{
"id":"3oxhdacp_c",
"name":"3-Oxohexadecanoyl-[acp]",
"compartment":"c",
"formula":"C16H29O2SR"
},
{
"id":"3oxocdacp_c",
"name":"3 Oxooctadecanoyl acp",
"compartment":"c"
},
{
"id":"3hocdacp_c",
"name":"3R 3 Hydroxyoctadecanoyl acyl carrier protein",
"compartment":"c"
},
{
"id":"3hocacp_c",
"name":"(3R)-3-Hydroxyoctanoyl-[acyl-carrier protein]",
"compartment":"c",
"formula":"C8H15O2SR"
},
{
"id":"3hbacp_c",
"name":"3R)-3-Hydroxybutanoyl-[acyl-carrier protein]",
"compartment":"c",
"formula":"C4H7O2SR"
},
{
"id":"3hdeacp_c",
"name":"(R)-3-Hydroxydecanoyl-[acyl-carrier protein]",
"compartment":"c",
"formula":"C10H19O2SR"
},
{
"id":"3hpaacp_c",
"name":"3R)-3-Hydroxypalmitoyl-[acyl-carrier protein]",
"compartment":"c",
"formula":"C16H31O2SR"
},
{
"id":"3hhacp_c",
"name":"(3R)-3-Hydroxyhexanoyl-[acyl-carrier protein]",
"compartment":"c",
"formula":"C6H11O2SR"
},
{
"id":"2thdeacp_c",
"name":"trans-Hexadec-2-enoyl-[acp];",
"compartment":"c",
"formula":"C16H29OSR"
},
{
"id":"2theacp_c",
"name":"trans-Hex-2-enoyl-[acyl-carrier protein]",
"compartment":"c",
"formula":"C6H9OSR"
},
{
"id":"2tdeacp_c",
"name":"trans-Dec-2-enoyl-[acp]",
"compartment":"c",
"formula":"C10H17OSR"
},
{
"id":"2tddacp_c",
"name":"trans-Tetradec-2-enoyl-[acp]",
"compartment":"c",
"formula":"C14H25OSR"
},
{
"id":"2beacp_c",
"name":"But-2-enoyl-[acyl-carrier protein]",
"compartment":"c",
"formula":"C4H5OSR"
},
{
"id":"2toceacp_c",
"name":"trans-Oct-2-enoyl-[acp]",
"compartment":"c",
"formula":"C8H13OSR"
},
{
"id":"2tocdacp_c",
"name":"Trans Octadec 2 enoyl acyl carrier protein C18H33OX",
"compartment":"c"
},
{
"id":"2ttdeacp_c",
"name":"trans-Tetradec-2-enoyl-[acp]",
"compartment":"c",
"formula":"C14H25OSR"
},
{
"id":"2chdeacp_c",
"name":"Cis Hexadec 2 enoyl acyl carrier protein",
"compartment":"c",
"formula":"C16H28OX"
},
{
"id":"2cocdacp_c",
"name":"Cis Octadec 2 enoyl acyl carrier protein",
"compartment":"c",
"formula":"C18H32OX"
},
{
"id":"LTA_efu_e",
"name":"lipoteichoic acid",
"compartment":"e"
},
{
"id":"peptido_efu_e",
"name":"Peptidoglycan",
"compartment":"e"
},
{
"id":"clpn_efu_e",
"name":"Cardiolipin",
"compartment":"e"
},
{
"id":"unaga_c",
"name":"Undecaprenyl pyrophosphate N-acetylglucosamine",
"compartment":"c",
"formula":"C63H103NO12P2"
},
{
"id":"WTA1_c",
"name":"Wall teichoic acid_efu",
"compartment":"c"
},
{
"id":"WTA1_e",
"name":"Wall teichoic acid_efu",
"compartment":"e"
},
{
"id":"pydx_e",
"name":"Pyridoxal",
"compartment":"e"
},
{
"id":"xylu__L_c",
"name":"L-Xylulose",
"compartment":"c"
},
{
"id":"mgal_e",
"name":"Methyal galactoside",
"compartment":"e"
},
{
"id":"mgal_c",
"name":"Methyal galactoside",
"compartment":"c"
},
{
"id":"meoh_c",
"name":"Methanol",
"compartment":"c"
},
{
"id":"glcur_e",
"name":"Glucuronate",
"compartment":"e"
},
{
"id":"mbdg_c",
"name":"Beta Methylglucoside",
"compartment":"c"
},
{
"id":"lac_L_c",
"name":"L-Lactate",
"compartment":"c"
},
{
"id":"lac_L_e",
"name":"L-Lactate",
"compartment":"e"
},
{
"id":"thym_e",
"name":"Thymine",
"compartment":"e"
},
{
"id":"acgam_c",
"name":"N-Acetyl-D-glucosamine",
"compartment":"c"
},
{
"id":"uaaAgla_c",
"name":"Undecaprenyl-diphospho-N-acetylmuramoyl-(N-acetylglucosamine)-L-alanyl-D-glutamyl-L-lysyl-D-alanyl-D-alanine",
"compartment":"c"
},
{
"id":"ala_D_c",
"name":"D-Alanine",
"compartment":"c"
},
{
"id":"lac_D_c",
"name":"D-Lactate",
"compartment":"c"
}
],
"reactions":[
{
"id":"12PPDRte",
"name":"Assumed Passive Diffusion into Extracellular Space",
"metabolites":{
"12ppd__R_c":-1.0,
"12ppd__R_e":1.0
},
"lower_bound":0.0,
"upper_bound":1000.0,
"gene_reaction_rule":"N.A",
"subsystem":"Transport reaction",
"notes":{
"Annotation":"",
"EC":"N.A",
"GPR":"N.A",
"confidence score":"1",
"evidence":""
}
},
{
"id":"2HXMPt6",
"name":"2  hydroxymethyl phenol transport inout via proton symport",
"metabolites":{
"2hxmp_c":1.0,
"2hxmp_e":-1.0,
"h_c":1.0,
"h_e":-1.0
},
"lower_bound":-1000.0,
"upper_bound":1000.0,
"gene_reaction_rule":"N.A",
"subsystem":"Transport reaction",
"notes":{
"Annotation":"",
"EC":"N.A",
"GPR":"N.A",
"confidence score":"1",
"evidence":""
}
},
{
"id":"2PGLYCt6",
"name":"2 Phosphoglycolate transport inout via proton symport",
"metabolites":{
"2pglyc_c":1.0,
"2pglyc_e":-1.0,
"h_c":1.0,
"h_e":-1.0
},
"lower_bound":-1000.0,
"upper_bound":1000.0,
"gene_reaction_rule":"N.A",
"subsystem":"Transport reaction",
"notes":{
"Annotation":"",
"EC":"N.A",
"GPR":"N.A",
"confidence score":"1",
"evidence":""
}
},
{
"id":"5DGLCNR",
"name":"5-dehydro-D-gluconate reductase",
"metabolites":{
"5dglcn_c":-1.0,
"glcn_c":1.0,
"h_c":-1.0,
"nadp_c":1.0,
"nadph_c":-1.0
},
"lower_bound":0.0,
"upper_bound":1000.0,
"gene_reaction_rule":"HMPREF0351_10221",
"subsystem":"Others",
"notes":{
"Annotation":"Annotated",
"EC":"1.1.1.69",
"GPR":"HMPREF0351_10221",
"confidence score":"2",
"evidence":"Biolog validation result "
}
},
{
"id":"6PGALSZ_1",
"name":"6-phospho-beta-galactosidase",
"metabolites":{
"dgal6p_c":1.0,
"glc__D_c":1.0,
"h2o_c":-1.0,
"lac6p_c":-1.0
},
"lower_bound":-1000.0,
"upper_bound":1000.0,
"gene_reaction_rule":"HMPREF0351_10030",
"subsystem":"Galactose metabolism",
"notes":{
"Annotation":"Annotated",
"EC":"3.2.1.85",
"GPR":"HMPREF0351_10030",
"confidence score":"2",
"evidence":""
}
},
{
"id":"6PHBG",
"name":"6-phospho-beta-glucosidase",
"metabolites":{
"2hymeph_c":1.0,
"g6p_c":1.0,
"h2o_c":-1.0,
"salcn6p_c":-1.0
},
"lower_bound":-1000.0,
"upper_bound":1000.0,
"gene_reaction_rule":"HMPREF0351_10330 or HMPREF0351_10377 or HMPREF0351_10380 or HMPREF0351_10627 or HMPREF0351_10637 or HMPREF0351_11061 or HMPREF0351_11990 or HMPREF0351_11991 or HMPREF0351_12275 or HMPREF0351_12922",
"subsystem":"Glycolysis and Gluconeogenesis",
"notes":{
"Annotation":"Annotated",
"EC":"3.2.1.86",
"GPR":"HMPREF0351_10330 or HMPREF0351_10377 or HMPREF0351_10380 or HMPREF0351_10627 or HMPREF0351_10637 or HMPREF0351_11061 or HMPREF0351_11990 or HMPREF0351_11991 or HMPREF0351_12275 or HMPREF0351_12922",
"confidence score":"3",
"evidence":"Crystal structure of beta - glucosidase 6PG from Enterococcus faecalis (To be published)"
}
},
{
"id":"6PHBG_2",
"name":"6-phospho-beta-glucosidase",
"metabolites":{
"cellb6p_c":-1.0,
"g6p_c":1.0,
"glc__D_c":1.0,
"h2o_c":-1.0
},
"lower_bound":0.0,
"upper_bound":1000.0,
"gene_reaction_rule":"HMPREF0351_10330 or HMPREF0351_10377 or HMPREF0351_10380 or HMPREF0351_10627 or HMPREF0351_10637 or HMPREF0351_11061 or HMPREF0351_11990 or HMPREF0351_11991 or HMPREF0351_12275 or HMPREF0351_12922",
"subsystem":"Starch and sucrose metabolism",
"notes":{
"Annotation":"Annotated",
"EC":"3.2.1.86",
"GPR":"HMPREF0351_10330 or HMPREF0351_10377 or HMPREF0351_10380 or HMPREF0351_10627 or HMPREF0351_10637 or HMPREF0351_11061 or HMPREF0351_11990 or HMPREF0351_11991 or HMPREF0351_12275 or HMPREF0351_12922",
"confidence score":"3",
"evidence":"Crystal structure of beta - glucosidase 6PG from Enterococcus faecalis (To be published)"
}
},
{
"id":"AALDH",
"name":"Aryl alcohol dehydrogenase",
"metabolites":{
"h_c":-1.0,
"nad_c":1.0,
"nadh_c":-1.0,
"pacald_c":-1.0,
"pea_c":1.0
},
"lower_bound":-1000.0,
"upper_bound":1000.0,
"gene_reaction_rule":"HMPREF0351_10336",
"subsystem":"Phenylalanine, tyrosine and tryptophan biosynthesis",
"notes":{
"Annotation":"Annotated",
"EC":"1.1.1.90",
"GPR":"HMPREF0351_10336",
"annotation":"Annotated",
"confidence score":"1",
"confidence_score":2.0,
"evidence":""
}
},
{
"id":"AB6PGH",
"name":"Arbutin 6-phosphate glucohydrolase",
"metabolites":{
"arbt6p_c":-1.0,
"g6p_c":1.0,
"h2o_c":-1.0,
"hqn_c":1.0
},
"lower_bound":0.0,
"upper_bound":1000.0,
"gene_reaction_rule":"HMPREF0351_10330 or HMPREF0351_10377 or HMPREF0351_10380 or HMPREF0351_10627 or HMPREF0351_10637 or HMPREF0351_11061 or HMPREF0351_11990 or HMPREF0351_11991 or HMPREF0351_12275 or HMPREF0351_12922",
"subsystem":"Glycolysis and Gluconeogenesis",
"notes":{
"Annotation":"Annotated",
"EC":"3.2.1.86",
"GPR":"HMPREF0351_10330 or HMPREF0351_10377 or HMPREF0351_10380 or HMPREF0351_10627 or HMPREF0351_10637 or HMPREF0351_11061 or HMPREF0351_11990 or HMPREF0351_11991 or HMPREF0351_12275 or HMPREF0351_12922",
"confidence score":"2",
"evidence":""
}
},
{
"id":"ABUTt2r",
"name":"4 aminobutyrate reversible transport in via proton symport",
"metabolites":{
"4abut_c":1.0,
"4abut_e":-1.0,
"h_c":1.0,
"h_e":-1.0
},
"lower_bound":0.0,
"upper_bound":1000.0,
"gene_reaction_rule":"N.A",
"subsystem":"Transport reaction",
"notes":{
"Annotation":"",
"EC":"N.A",
"GPR":"N.A",
"confidence score":"1",
"evidence":""
}
},
{
"id":"ACACT1r",
"name":"Acetyl-CoA C-acetyltransferase",
"metabolites":{
"aacoa_c":1.0,
"accoa_c":-2.0,
"coa_c":1.0
},
"lower_bound":-1000.0,
"upper_bound":1000.0,
"gene_reaction_rule":"HMPREF0351_11072",
"subsystem":"Terpenoid backbone synthesis",
"notes":{
"Annotation":"Annotated",
"EC":"1.1.1.88",
"GPR":"HMPREF0351_11072",
"confidence score":"2",
"evidence":""
}
},
{
"id":"ACALD",
"name":"Acetaldehyde dehydrogenase (acetylating)",
"metabolites":{
"acald_c":-1.0,
"accoa_c":1.0,
"coa_c":-1.0,
"h_c":1.0,
"nad_c":-1.0,
"nadh_c":1.0
},
"lower_bound":-1000.0,
"upper_bound":1000.0,
"gene_reaction_rule":"HMPREF0351_10204",
"subsystem":"Pyruvate metabolism",
"notes":{
"Annotation":"Annotated",
"EC":"1.2.1.10",
"GPR":"HMPREF0351_10204",
"confidence score":"2",
"evidence":""
}
},
{
"id":"ACALDt",
"name":"Acetaldehyde reversible transport",
"metabolites":{
"acald_c":1.0,
"acald_e":-1.0
},
"lower_bound":-1000.0,
"upper_bound":1000.0,
"gene_reaction_rule":"N.A",
"subsystem":"Transport reaction",
"notes":{
"Annotation":"",
"EC":"N.A",
"GPR":"N.A",
"confidence score":"1",
"evidence":""
}
},
{
"id":"ACCOAC",
"name":"Acetyl-CoA carboxylase",
"metabolites":{
"accoa_c":-1.0,
"adp_c":1.0,
"atp_c":-1.0,
"h_c":1.0,
"hco3_c":-1.0,
"malcoa_c":1.0,
"pi_c":1.0
},
"lower_bound":0.0,
"upper_bound":1000.0,
"gene_reaction_rule":"HMPREF0351_10978 and HMPREF0351_10977 and HMPREF0351_10976 and HMPREF0351_10974",
"subsystem":"Fatty acid biosynthesis",
"notes":{
"Annotation":"Annotated",
"EC":"6.4.1.2",
"GPR":"HMPREF0351_10978 and HMPREF0351_10977 and HMPREF0351_10976 and HMPREF0351_10974",
"confidence score":"",
"evidence":""
}
},
{
"id":"ACKr",
"name":"Acetate kinase",
"metabolites":{
"ac_c":-1.0,
"actp_c":1.0,
"adp_c":1.0,
"atp_c":-1.0
},
"lower_bound":-1000.0,
"upper_bound":1000.0,
"gene_reaction_rule":"HMPREF0351_12451",
"subsystem":"Pyruvate metabolism",
"notes":{
"Annotation":"Annotated",
"EC":"2.7.2.1",
"GPR":"HMPREF0351_12451",
"confidence score":"3",
"evidence":"PMID: 17668019"
}
},
{
"id":"ACLS",
"name":"Acetolactate synthase",
"metabolites":{
"alac__S_c":1.0,
"co2_c":1.0,
"h_c":-1.0,
"pyr_c":-2.0
},
"lower_bound":0.0,
"upper_bound":1000.0,
"gene_reaction_rule":"HMPREF0351_11760",
"subsystem":"Valine, leucine and isoleucine biosynthesis",
"notes":{
"Annotation":"Annotated",
"EC":"2.2.1.6",
"GPR":"HMPREF0351_11760",
"confidence score":"3",
"evidence":"PMID: 23199739"
}
},
{
"id":"ACLS_a",
"name":"Acetolactate synthase",
"metabolites":{
"co2_c":1.0,
"h_c":-1.0,
"hethmpp_c":1.0,
"pyr_c":-1.0,
"thmpp_c":-1.0
},
"lower_bound":0.0,
"upper_bound":1000.0,
"gene_reaction_rule":"HMPREF0351_11760",
"subsystem":"Valine, leucine and isoleucine biosynthesis",
"notes":{
"Annotation":"Annotated",
"EC":"2.2.1.6",
"GPR":"HMPREF0351_11760",
"confidence score":"3",
"evidence":"PMID: 23199739"
}
},
{
"id":"ACLS_b",
"name":"Acetolactate synthase",
"metabolites":{
"alac__S_c":-1.0,
"hethmpp_c":1.0,
"pyr_c":1.0,
"thmpp_c":-1.0
},
"lower_bound":-1000.0,
"upper_bound":1000.0,
"gene_reaction_rule":"HMPREF0351_11760",
"subsystem":"Valine, leucine and isoleucine biosynthesis",
"notes":{
"Annotation":"Annotated",
"EC":"2.2.1.6",
"GPR":"HMPREF0351_11760",
"confidence score":"3",
"evidence":"PMID: 23199739"
}
},
{
"id":"ACM6PH",
"name":"N-acetylmuramate 6-phosphate hydrolase",
"metabolites":{
"acgam6p_c":1.0,
"acmum6p_c":-1.0,
"h2o_c":-1.0,
"lac__D_c":1.0
},
"lower_bound":0.0,
"upper_bound":1000.0,
"gene_reaction_rule":"HMPREF0351_10657",
"subsystem":"Amino sugar and nucleotide sugar metabolism",
"notes":{
"Annotation":"Homolgy",
"EC":"4.2.1.126",
"GPR":"HMPREF0351_10657",
"confidence score":"2",
"evidence":""
}
},
{
"id":"ACSERHS",
"name":"O3-Acetyl-L-serine acetate-lyase (adding hydrogen sulfide)",
"metabolites":{
"ac_c":1.0,
"acser_c":-1.0,
"cys__L_c":1.0,
"h_c":1.0,
"so3_c":1.0,
"trdox_c":1.0,
"trdrd_c":-1.0,
"tsul_c":-1.0
},
"lower_bound":0.0,
"upper_bound":1000.0,
"gene_reaction_rule":"HMPREF0351_10472 or HMPREF0351_11313",
"subsystem":"Cysteine and methionine metabolism",
"notes":{
"Annotation":"Annotated",
"EC":"2.5.1.47",
"GPR":"HMPREF0351_10472 or HMPREF0351_11313",
"confidence score":"2",
"evidence":""
}
},
{
"id":"ACTNabc",
"name":"Acetoin transport via ABC system",
"metabolites":{
"actn__R_c":1.0,
"actn__R_e":-1.0,
"adp_c":1.0,
"atp_c":-1.0,
"h2o_c":-1.0,
"h_c":1.0,
"pi_c":1.0
},
"lower_bound":0.0,
"upper_bound":1000.0,
"gene_reaction_rule":"N.A",
"subsystem":"Transport reaction",
"notes":{
"Annotation":"",
"EC":"N.A",
"GPR":"N.A",
"confidence score":"1",
"evidence":""
}
},
{
"id":"ACTNabc1",
"name":"Acetoin efflux  via ABC system",
"metabolites":{
"actn__R_c":-1.0,
"actn__R_e":1.0,
"adp_c":1.0,
"atp_c":-1.0,
"h2o_c":-1.0,
"h_c":1.0,
"pi_c":1.0
},
"lower_bound":0.0,
"upper_bound":1000.0,
"gene_reaction_rule":"N.A",
"subsystem":"Transport reaction",
"notes":{
"Annotation":"",
"EC":"N.A",
"GPR":"N.A",
"confidence score":"1",
"evidence":""
}
},
{
"id":"ACYP_2",
"name":"Acylphosphatase (2)",
"metabolites":{
"ac_c":1.0,
"actp_c":-1.0,
"h2o_c":-1.0,
"h_c":1.0,
"pi_c":1.0
},
"lower_bound":0.0,
"upper_bound":1000.0,
"gene_reaction_rule":"HMPREF0351_11911",
"subsystem":"Pyruvate metabolism",
"notes":{
"Annotation":"Annotated ",
"EC":"3.6.1.7",
"GPR":"HMPREF0351_11911",
"confidence score":"2",
"evidence":""
}
},
{
"id":"ADADir",
"name":"Deoxycytidine kinase",
"metabolites":{
"adp_c":1.0,
"atp_c":-1.0,
"dcmp_c":1.0,
"dcyt_c":-1.0,
"h_c":1.0
},
"lower_bound":0.0,
"upper_bound":1000.0,
"gene_reaction_rule":"HMPREF0351_10464 or HMPREF0351_10226",
"subsystem":"Pyrimidine metabolism",
"notes":{
"Annotation":"Annotated",
"EC":"2.7.1.74",
"GPR":"HMPREF0351_10464 or HMPREF0351_10226",
"confidence score":"2",
"evidence":""
}
},
{
"id":"ADAPAT",
"name":"E N-acetyl-L,L-diaminopimelate aminotransferase",
"metabolites":{
"akg_c":1.0,
"glu__L_c":-1.0,
"n6all26d_c":1.0,
"nal2a6o_c":-1.0
},
"lower_bound":-1000.0,
"upper_bound":1000.0,
"gene_reaction_rule":"HMPREF0351_10484",
"subsystem":"Lysine biosynthesis",
"notes":{
"Annotation":"Annotated",
"EC":"2.6.1.-",
"GPR":"HMPREF0351_10484",
"confidence score":"2",
"evidence":""
}
},
{
"id":"ADD",
"name":"Adenine deaminase",
"metabolites":{
"ade_c":-1.0,
"h2o_c":-1.0,
"h_c":-1.0,
"hxan_c":1.0,
"nh4_c":1.0
},
"lower_bound":0.0,
"upper_bound":1000.0,
"gene_reaction_rule":"HMPREF0351_12460",
"subsystem":"Purine metabolism",
"notes":{
"Annotation":"Annotated ",
"EC":"3.5.4.2",
"GPR":"HMPREF0351_12460",
"confidence score":"3",
"evidence":"PMID: 26300863"
}
},
{
"id":"ADK1",
"name":"Adenylate kinase",
"metabolites":{
"adp_c":2.0,
"amp_c":-1.0,
"atp_c":-1.0
},
"lower_bound":-1000.0,
"upper_bound":1000.0,
"gene_reaction_rule":"HMPREF0351_10079",
"subsystem":"Purine metabolism",
"notes":{
"Annotation":"Annotated",
"EC":"2.7.4.3",
"GPR":"HMPREF0351_10079",
"confidence score":"3",
"evidence":"PMID: 23027196"
}
},
{
"id":"ADK2",
"name":"Adenylate kinase (Inorganic triphosphate)",
"metabolites":{
"adp_c":1.0,
"amp_c":-1.0,
"ppi_c":1.0,
"pppi_c":-1.0
},
"lower_bound":-1000.0,
"upper_bound":1000.0,
"gene_reaction_rule":"HMPREF0351_10079",
"subsystem":"Purine metabolism",
"notes":{
"Annotation":"Annotated",
"EC":"2.7.4.3",
"GPR":"HMPREF0351_10079",
"confidence score":"3",
"evidence":"PMID: 23027196"
}
},
{
"id":"ADK3",
"name":"Adentylate kinase (GTP)",
"metabolites":{
"adp_c":1.0,
"amp_c":-1.0,
"gdp_c":1.0,
"gtp_c":-1.0
},
"lower_bound":-1000.0,
"upper_bound":1000.0,
"gene_reaction_rule":"HMPREF0351_10079",
"subsystem":"Purine metabolism",
"notes":{
"Annotation":"Annotated",
"EC":"2.7.4.3",
"GPR":"HMPREF0351_10079",
"confidence score":"3",
"evidence":"PMID: 23027196"
}
},
{
"id":"ADK4",
"name":"Adentylate kinase (ITP)",
"metabolites":{
"adp_c":1.0,
"amp_c":-1.0,
"idp_c":1.0,
"itp_c":-1.0
},
"lower_bound":-1000.0,
"upper_bound":1000.0,
"gene_reaction_rule":"HMPREF0351_10079",
"subsystem":"Purine metabolism",
"notes":{
"Annotation":"Annotated",
"EC":"2.7.4.3",
"GPR":"HMPREF0351_10079",
"confidence score":"3",
"evidence":"PMID: 23027196"
}
},
{
"id":"ADKd",
"name":"Adenylate kinase (d form)",
"metabolites":{
"dadp_c":2.0,
"damp_c":-1.0,
"datp_c":-1.0
},
"lower_bound":-1000.0,
"upper_bound":1000.0,
"gene_reaction_rule":"HMPREF0351_10079",
"subsystem":"Purine metabolism",
"notes":{
"Annotation":"Annotated",
"EC":"2.7.4.3",
"GPR":"HMPREF0351_10079",
"confidence score":"3",
"evidence":"PMID: 23027196"
}
},
{
"id":"ADNCYC",
"name":"Adenylate cyclase",
"metabolites":{
"atp_c":-1.0,
"camp_c":1.0,
"ppi_c":1.0
},
"lower_bound":0.0,
"upper_bound":1000.0,
"gene_reaction_rule":"HMPREF0351_12418",
"subsystem":"Purine metabolism",
"notes":{
"Annotation":"Homology",
"EC":"4.6.1.1",
"GPR":"HMPREF0351_12418",
"confidence score":"2",
"evidence":""
}
},
{
"id":"ADNUC",
"name":"Adenosine hydrolase",
"metabolites":{
"ade_c":1.0,
"adn_c":-1.0,
"h2o_c":-1.0,
"rib__D_c":1.0
},
"lower_bound":0.0,
"upper_bound":1000.0,
"gene_reaction_rule":"HMPREF0351_12060",
"subsystem":"Purine metabolism",
"notes":{
"Annotation":"Annotated",
"EC":"3.2.2.1",
"GPR":"HMPREF0351_12060",
"confidence score":"2",
"evidence":""
}
},
{
"id":"ADPRDP",
"name":"ADPribose diphosphatase",
"metabolites":{
"adprib_c":-1.0,
"amp_c":1.0,
"h2o_c":-1.0,
"h_c":2.0,
"r5p_c":1.0
},
"lower_bound":0.0,
"upper_bound":1000.0,
"gene_reaction_rule":"HMPREF0351_10543",
"subsystem":"Purine metabolism",
"notes":{
"Annotation":"Annotated ",
"EC":"3.6.1.13",
"GPR":"HMPREF0351_10543",
"confidence score":"2",
"evidence":""
}
},
{
"id":"ADPT",
"name":"Adenine phosphoribosyltransferase",
"metabolites":{
"ade_c":-1.0,
"amp_c":1.0,
"ppi_c":1.0,
"prpp_c":-1.0
},
"lower_bound":0.0,
"upper_bound":1000.0,
"gene_reaction_rule":"HMPREF0351_11307",
"subsystem":"Purine metabolism",
"notes":{
"Annotation":"Annotated",
"EC":"2.4.2.7",
"GPR":"HMPREF0351_11307",
"confidence score":"2",
"evidence":""
}
},
{
"id":"ADSL1r",
"name":"Adenylsuccinate lyase",
"metabolites":{
"amp_c":1.0,
"dcamp_c":-1.0,
"fum_c":1.0
},
"lower_bound":-1000.0,
"upper_bound":1000.0,
"gene_reaction_rule":"HMPREF0351_11204",
"subsystem":"Alanine, aspartate and glutamate metabolism",
"notes":{
"Annotation":"Homology",
"EC":"4.3.2.2",
"GPR":"HMPREF0351_11204",
"confidence score":"2",
"evidence":""
}
},
{
"id":"ADSL2r",
"name":"Adenylosuccinate lyase",
"metabolites":{
"25aics_c":-1.0,
"aicar_c":1.0,
"fum_c":1.0
},
"lower_bound":-1000.0,
"upper_bound":1000.0,
"gene_reaction_rule":"HMPREF0351_11204",
"subsystem":"Purine metabolism",
"notes":{
"Annotation":"Homology",
"EC":"4.3.2.2",
"GPR":"HMPREF0351_11204",
"confidence score":"2",
"evidence":""
}
},
{
"id":"ADSS",
"name":"Adenylosuccinate synthase",
"metabolites":{
"asp__L_c":-1.0,
"dcamp_c":1.0,
"gdp_c":1.0,
"gtp_c":-1.0,
"h_c":2.0,
"imp_c":-1.0,
"pi_c":1.0
},
"lower_bound":0.0,
"upper_bound":1000.0,
"gene_reaction_rule":"HMPREF0351_10013",
"subsystem":"Alanine, aspartate and glutamate metabolism",
"notes":{
"Annotation":"Annotated",
"EC":"6.3.4.4",
"GPR":"HMPREF0351_10013",
"confidence score":"2",
"evidence":""
}
},
{
"id":"AEPPYRTA",
"name":"2 aminoethylphosphonate pyruvate transaminase",
"metabolites":{
"2ameph_c":-1.0,
"Pald_c":1.0,
"ala__L_c":1.0,
"pyr_c":-1.0
},
"lower_bound":0.0,
"upper_bound":1000.0,
"gene_reaction_rule":"HMPREF0351_11688",
"subsystem":"Phosphonate and phosphinate metabolism",
"notes":{
"Annotation":"Annotated",
"EC":"2.6.1.37",
"GPR":"HMPREF0351_11688",
"confidence score":"2",
"evidence":""
}
},
{
"id":"AGDC",
"name":"N-acetylglucosamine-6-phosphate deacetylase",
"metabolites":{
"ac_c":1.0,
"acgam6p_c":-1.0,
"gam6p_c":1.0,
"h2o_c":-1.0
},
"lower_bound":0.0,
"upper_bound":1000.0,
"gene_reaction_rule":"HMPREF0351_11179",
"subsystem":"Galactose metabolism",
"notes":{
"Annotation":"Annotated",
"EC":"3.5.1.25",
"GPR":"HMPREF0351_11179",
"confidence score":"3",
"evidence":"PMID: 34424034"
}
},
{
"id":"AGTi",
"name":"Alanine glyoxylate aminotransferase irreversible",
"metabolites":{
"ala__L_c":-1.0,
"glx_c":-1.0,
"gly_c":1.0,
"pyr_c":1.0
},
"lower_bound":-1000.0,
"upper_bound":1000.0,
"gene_reaction_rule":"HMPREF0351_11688",
"subsystem":"Alanine, aspartate and glutamate metabolism",
"notes":{
"Annotation":"Annotated",
"EC":"2.6.1.44",
"GPR":"HMPREF0351_11688",
"annotation":"Annotated",
"confidence score":"1",
"confidence_score":2.0,
"evidence":""
}
},
{
"id":"AHCYSNS",
"name":"S-adenosylhomocysteine nucleosidase",
"metabolites":{
"ade_c":1.0,
"ahcys_c":-1.0,
"h2o_c":-1.0,
"rhcys_c":1.0
},
"lower_bound":0.0,
"upper_bound":1000.0,
"gene_reaction_rule":"HMPREF0351_10545",
"subsystem":"Cysteine and methionine metabolism",
"notes":{
"Annotation":"Annotated",
"EC":"3.2.2.30",
"GPR":"HMPREF0351_10545",
"confidence score":"2",
"evidence":""
}
},
{
"id":"AHSERL2",
"name":"O acetylhomoserine  thiol  lyase",
"metabolites":{
"ac_c":1.0,
"achms_c":-1.0,
"h2s_c":-1.0,
"h_c":1.0,
"hcys__L_c":1.0
},
"lower_bound":0.0,
"upper_bound":1000.0,
"gene_reaction_rule":"HMPREF0351_10471",
"subsystem":"Cysteine and methionine metabolism",
"notes":{
"Annotation":"Annotated",
"EC":"\t\n2.5.1.49",
"GPR":"HMPREF0351_10471",
"annotation":"Annotated",
"confidence score":"1",
"confidence_score":2.0,
"evidence":""
}
},
{
"id":"AHSERL4",
"name":"Cysteine synthase  Thiosulfate",
"metabolites":{
"ac_c":1.0,
"acser_c":-1.0,
"cys__L_c":1.0,
"h_c":1.0,
"so3_c":1.0,
"trdox_c":1.0,
"trdrd_c":-1.0,
"tsul_c":-1.0
},
"lower_bound":0.0,
"upper_bound":1000.0,
"gene_reaction_rule":"HMPREF0351_10472 or HMPREF0351_11313",
"subsystem":"Cysteine and methionine metabolism",
"notes":{
"Annotation":"Annotated",
"EC":"2.5.1.47",
"GPR":"HMPREF0351_10472 or HMPREF0351_11313",
"confidence score":"2",
"evidence":""
}
},
{
"id":"AICART",
"name":"Phosphoribosylaminoimidazolecarboxamide formyltransferase",
"metabolites":{
"10fthf_c":-1.0,
"aicar_c":-1.0,
"fprica_c":1.0,
"thf_c":1.0
},
"lower_bound":-1000.0,
"upper_bound":1000.0,
"gene_reaction_rule":"HMPREF0351_11213",
"subsystem":"Purine metabolism",
"notes":{
"Annotation":"Annotated",
"EC":"2.1.2.3",
"GPR":"HMPREF0351_11213",
"confidence score":"2",
"evidence":""
}
},
{
"id":"AIRC1",
"name":"Phosphoribosylaminoimidazole carboxylase  ATP dependent",
"metabolites":{
"5aizc_c":1.0,
"adp_c":1.0,
"air_c":-1.0,
"atp_c":-1.0,
"co2_c":-1.0,
"h2o_c":-1.0,
"h_c":2.0,
"pi_c":1.0
},
"lower_bound":0.0,
"upper_bound":1000.0,
"gene_reaction_rule":"HMPREF0351_11203 or HMPREF0351_11202",
"subsystem":"Purine metabolism",
"notes":{
"Annotation":"Annotated ",
"EC":"4.1.1.21",
"GPR":"HMPREF0351_11203 or HMPREF0351_11202",
"confidence score":"2",
"evidence":""
}
},
{
"id":"AIRCr",
"name":"Phosphoribosylaminoimidazole carboxylase",
"metabolites":{
"5aizc_c":1.0,
"air_c":-1.0,
"co2_c":-1.0,
"h_c":1.0
},
"lower_bound":-1000.0,
"upper_bound":1000.0,
"gene_reaction_rule":"HMPREF0351_11203 or HMPREF0351_11202",
"subsystem":"Purine metabolism",
"notes":{
"Annotation":"Annotated ",
"EC":"4.1.1.21",
"GPR":"HMPREF0351_11203 or HMPREF0351_11202",
"confidence score":"2",
"evidence":""
}
},
{
"id":"ALAALAr",
"name":"D-alanine-D-alanine ligase (reversible)",
"metabolites":{
"adp_c":1.0,
"ala__D_c":-2.0,
"alaala_c":1.0,
"atp_c":-1.0,
"h_c":1.0,
"pi_c":1.0
},
"lower_bound":-1000.0,
"upper_bound":1000.0,
"gene_reaction_rule":"HMPREF0351_10178",
"subsystem":"Peptidoglycan biosynthesis",
"notes":{
"Annotation":"Low homology",
"EC":"6.3.2.4",
"GPR":"HMPREF0351_10178",
"confidence score":"3",
"evidence":"PMID: 11274474"
}
},
{
"id":"ALAGLNtr",
"name":"Dipeptide transport via ABC system ala-gln",
"metabolites":{
"adp_c":1.0,
"ala_gln_c":1.0,
"ala_gln_e":-1.0,
"atp_c":-1.0,
"h2o_c":-1.0,
"h_c":1.0,
"pi_c":1.0
},
"lower_bound":0.0,
"upper_bound":1000.0,
"gene_reaction_rule":"N.A",
"subsystem":"Transport reaction",
"notes":{
"Annotation":"",
"EC":"N.A",
"GPR":"N.A",
"confidence score":"",
"evidence":""
}
},
{
"id":"ALAGLYtr",
"name":"Dipeptide transport via ABC system ala-gly",
"metabolites":{
"adp_c":1.0,
"alagly_c":1.0,
"alagly_e":-1.0,
"atp_c":-1.0,
"h2o_c":-1.0,
"h_c":1.0,
"pi_c":1.0
},
"lower_bound":0.0,
"upper_bound":1000.0,
"gene_reaction_rule":"N.A",
"subsystem":"Transport reaction",
"notes":{
"Annotation":"",
"EC":"N.A",
"GPR":"N.A",
"confidence score":"",
"evidence":""
}
},
{
"id":"ALALEUt",
"name":"Dipeptide transport via ABC system ala-leu",
"metabolites":{
"adp_c":1.0,
"ala_leu_c":1.0,
"ala_leu_e":-1.0,
"atp_c":-1.0,
"h2o_c":-1.0,
"h_c":1.0,
"pi_c":1.0
},
"lower_bound":0.0,
"upper_bound":1000.0,
"gene_reaction_rule":"N.A",
"subsystem":"Transport reaction",
"notes":{
"Annotation":"",
"EC":"N.A",
"GPR":"N.A",
"confidence score":"",
"evidence":""
}
},
{
"id":"ALAR",
"name":"Alanine racemase",
"metabolites":{
"ala__D_c":1.0,
"ala__L_c":-1.0
},
"lower_bound":-1000.0,
"upper_bound":1000.0,
"gene_reaction_rule":"HMPREF0351_10182",
"subsystem":"Alanine, aspartate and glutamate metabolism/ peptidoglycan",
"notes":{
"Annotation":"Homology",
"EC":"5.1.1.1",
"GPR":"HMPREF0351_10182",
"confidence score":"3",
"evidence":"https://doi.org/10.33697/ajur.2020.039\n"
}
},
{
"id":"ALATA_L",
"name":"L-alanine transaminase",
"metabolites":{
"akg_c":-1.0,
"ala__L_c":-1.0,
"glu__L_c":1.0,
"pyr_c":1.0
},
"lower_bound":-1000.0,
"upper_bound":1000.0,
"gene_reaction_rule":"HMPREF0351_11177",
"subsystem":"Alanine, aspartate and glutamate metabolism",
"notes":{
"Annotation":"Annotated",
"EC":"2.6.1.2",
"GPR":"HMPREF0351_11177",
"confidence score":"2",
"evidence":""
}
},
{
"id":"ALATHRtr",
"name":"Dipeptide transport via ABC system ala-thr",
"metabolites":{
"adp_c":1.0,
"ala_L_thr__L_c":1.0,
"ala_L_thr__L_e":-1.0,
"atp_c":-1.0,
"h2o_c":-1.0,
"h_c":1.0,
"pi_c":1.0
},
"lower_bound":0.0,
"upper_bound":1000.0,
"gene_reaction_rule":"N.A",
"subsystem":"Transport reaction",
"notes":{
"Annotation":"",
"EC":"N.A",
"GPR":"N.A",
"confidence score":"",
"evidence":""
}
},
{
"id":"ALAabc",
"name":"L-alanine transport via ABC system",
"metabolites":{
"adp_c":1.0,
"ala__L_c":1.0,
"ala__L_e":-1.0,
"atp_c":-1.0,
"h2o_c":-1.0,
"h_c":1.0,
"pi_c":1.0
},
"lower_bound":0.0,
"upper_bound":1000.0,
"gene_reaction_rule":"N.A",
"subsystem":"Transport reaction",
"notes":{
"Annotation":"",
"EC":"N.A",
"GPR":"N.A",
"confidence score":"",
"evidence":""
}
},
{
"id":"ALAt2r",
"name":"L alanine reversible transport via proton symport",
"metabolites":{
"ala__L_c":1.0,
"ala__L_e":-1.0,
"h_c":1.0,
"h_e":-1.0
},
"lower_bound":0.0,
"upper_bound":1000.0,
"gene_reaction_rule":"N.A",
"subsystem":"Transport reaction",
"notes":{
"Annotation":"",
"EC":"N.A",
"GPR":"N.A",
"confidence score":"",
"evidence":"as E.faecalis GEM"
}
},
{
"id":"ALAt4",
"name":"Alanine-Sodium symporter",
"metabolites":{
"ala__L_c":1.0,
"ala__L_e":-1.0,
"na1_c":1.0,
"na1_e":-1.0
},
"lower_bound":0.0,
"upper_bound":1000.0,
"gene_reaction_rule":"N.A",
"subsystem":"Transport reaction",
"notes":{
"Annotation":"",
"EC":"N.A",
"GPR":"N.A",
"confidence score":"",
"evidence":"ABC transport"
}
},
{
"id":"ALCD19y",
"name":"Alcohol dehydrogenase  glycerol  NADP_Glycerol dehydrogenase",
"metabolites":{
"glyald_c":-1.0,
"glyc_c":1.0,
"h_c":-1.0,
"nadp_c":1.0,
"nadph_c":-1.0
},
"lower_bound":-1000.0,
"upper_bound":1000.0,
"gene_reaction_rule":"HMPREF0351_12271",
"subsystem":"Pentose and glucuronate interconversions",
"notes":{
"Annotation":"Annotated",
"EC":"1.1.1.21",
"GPR":"HMPREF0351_12271",
"confidence score":"2",
"evidence":""
}
},
{
"id":"ALCD2y",
"name":"Alcohol dehydrogenase (ethanol, NADP)",
"metabolites":{
"acald_c":1.0,
"etoh_c":-1.0,
"h_c":1.0,
"nadp_c":-1.0,
"nadph_c":1.0
},
"lower_bound":-1000.0,
"upper_bound":1000.0,
"gene_reaction_rule":"HMPREF0351_12659",
"subsystem":"Glycolysis and Gluconeogenesis",
"notes":{
"Annotation":"Annotated",
"EC":"1.1.1.1",
"GPR":"HMPREF0351_12659",
"confidence score":"2",
"evidence":""
}
},
{
"id":"ALR2",
"name":"Aldose reductase (methylglyoxal)",
"metabolites":{
"acetol_c":1.0,
"h_c":-1.0,
"mthgxl_c":-1.0,
"nadp_c":1.0,
"nadph_c":-1.0
},
"lower_bound":0.0,
"upper_bound":1000.0,
"gene_reaction_rule":"HMPREF0351_10327",
"subsystem":"Pentose and glucuronate interconversions",
"notes":{
"Annotation":"Annotated",
"EC":"1.1.1.21",
"GPR":"HMPREF0351_10327",
"confidence score":"2",
"evidence":""
}
},
{
"id":"ALR4x",
"name":"Aldose reductase (acetol)",
"metabolites":{
"12ppd__R_c":1.0,
"acetol_c":-1.0,
"h_c":-1.0,
"nad_c":1.0,
"nadh_c":-1.0
},
"lower_bound":0.0,
"upper_bound":1000.0,
"gene_reaction_rule":"HMPREF0351_10327",
"subsystem":"Pentose and glucuronate interconversions",
"notes":{
"Annotation":"Annotated",
"EC":"1.1.1.21",
"GPR":"HMPREF0351_10327",
"confidence score":"2",
"evidence":""
}
},
{
"id":"ALTRH",
"name":"Altronate hydrolase",
"metabolites":{
"2ddglcn_c":1.0,
"altrn_c":-1.0,
"h2o_c":1.0
},
"lower_bound":0.0,
"upper_bound":1000.0,
"gene_reaction_rule":"HMPREF0351_12489",
"subsystem":"Pentose and glucuronate interconversions",
"notes":{
"Annotation":"Homology",
"EC":"4.2.1.7",
"GPR":"HMPREF0351_12489",
"confidence score":"2",
"evidence":""
}
},
{
"id":"AM2Et",
"name":"2-Aminoethylphosphonate transport",
"metabolites":{
"2ameph_c":1.0,
"2ameph_e":-1.0
},
"lower_bound":0.0,
"upper_bound":1000.0,
"gene_reaction_rule":"N.A",
"subsystem":"Transport reaction",
"notes":{
"Annotation":"",
"EC":"N.A",
"GPR":"N.A",
"confidence score":"1",
"evidence":""
}
},
{
"id":"AMANAPEr",
"name":"N-acetylmannosamine 6-phosphate epimerase",
"metabolites":{
"acgam6p_c":1.0,
"acmanap_c":-1.0
},
"lower_bound":-1000.0,
"upper_bound":1000.0,
"gene_reaction_rule":"HMPREF0351_11464 or HMPREF0351_13038",
"subsystem":"Amino sugar and nucleotide sugar metabolism",
"notes":{
"Annotation":"Homology",
"EC":"5.1.3.9",
"GPR":"HMPREF0351_11464 or HMPREF0351_13038",
"confidence score":"2",
"evidence":""
}
},
{
"id":"AMANK",
"name":"N-acetyl-D-mannosamine kinase",
"metabolites":{
"acmana_c":-1.0,
"acmanap_c":1.0,
"adp_c":1.0,
"atp_c":-1.0,
"h_c":1.0
},
"lower_bound":0.0,
"upper_bound":1000.0,
"gene_reaction_rule":"HMPREF0351_12040",
"subsystem":"Amino sugar and nucleotide sugar metabolism",
"notes":{
"Annotation":"Annotated",
"EC":"2.7.1.60",
"GPR":"HMPREF0351_12040",
"confidence score":"2",
"evidence":""
}
},
{
"id":"AMPEP1",
"name":"Aminopeptidase",
"metabolites":{
"asn__L_c":1.0,
"gly_asn__L_c":-1.0,
"gly_c":1.0,
"h2o_c":-1.0
},
"lower_bound":-1000.0,
"upper_bound":1000.0,
"gene_reaction_rule":"HMPREF0351_10886",
"subsystem":"Glutathione metabolism",
"notes":{
"Annotation":"Annotated",
"EC":"3.4.11.1",
"GPR":"HMPREF0351_10886",
"annotation":"Annotated",
"confidence score":"",
"confidence_score":2.0,
"evidence":""
}
},
{
"id":"AMPEP10",
"name":"Aminopeptidase",
"metabolites":{
"asp__L_c":1.0,
"gly_asp__L_c":-1.0,
"gly_c":1.0,
"h2o_c":-1.0
},
"lower_bound":-1000.0,
"upper_bound":1000.0,
"gene_reaction_rule":"HMPREF0351_10886",
"subsystem":"Glutathione metabolism",
"notes":{
"Annotation":"Annotated",
"EC":"3.4.11.1",
"GPR":"HMPREF0351_10886",
"annotation":"Annotated",
"confidence score":"",
"confidence_score":2.0,
"evidence":""
}
},
{
"id":"AMPEP12",
"name":"Aminopeptidase",
"metabolites":{
"ala__L_c":1.0,
"ala_gln_c":-1.0,
"gln__L_c":1.0,
"h2o_c":-1.0
},
"lower_bound":-1000.0,
"upper_bound":1000.0,
"gene_reaction_rule":"HMPREF0351_10886",
"subsystem":"Glutathione metabolism",
"notes":{
"Annotation":"Annotated",
"EC":"3.4.11.1",
"GPR":"HMPREF0351_10886",
"annotation":"Annotated",
"confidence score":"",
"confidence_score":2.0,
"evidence":""
}
},
{
"id":"AMPEP13",
"name":"Aminopeptidase",
"metabolites":{
"ala_L_asp__L_c":-1.0,
"ala__L_c":1.0,
"asp__L_c":1.0,
"h2o_c":-1.0
},
"lower_bound":-1000.0,
"upper_bound":1000.0,
"gene_reaction_rule":"HMPREF0351_10886",
"subsystem":"Glutathione metabolism",
"notes":{
"Annotation":"Annotated",
"EC":"3.4.11.1",
"GPR":"HMPREF0351_10886",
"annotation":"Annotated",
"confidence score":"",
"confidence_score":2.0,
"evidence":""
}
},
{
"id":"AMPEP14",
"name":"Aminopeptidase",
"metabolites":{
"ala__L_c":1.0,
"h2o_c":-1.0,
"met_L_ala__L_c":-1.0,
"met__L_c":1.0
},
"lower_bound":-1000.0,
"upper_bound":1000.0,
"gene_reaction_rule":"HMPREF0351_10886",
"subsystem":"Glutathione metabolism",
"notes":{
"Annotation":"Annotated",
"EC":"3.4.11.1",
"GPR":"HMPREF0351_10886",
"annotation":"Annotated",
"confidence score":"",
"confidence_score":2.0,
"evidence":""
}
},
{
"id":"AMPEP15",
"name":"Aminopeptidase",
"metabolites":{
"glu__L_c":1.0,
"h2o_c":-1.0,
"his__L_c":1.0,
"pro__L_c":1.0,
"prohisglu_c":-1.0
},
"lower_bound":0.0,
"upper_bound":1000.0,
"gene_reaction_rule":"HMPREF0351_10886",
"subsystem":"Glutathione metabolism",
"notes":{
"Annotation":"Annotated",
"EC":"3.4.11.1",
"GPR":"HMPREF0351_10886",
"annotation":"Annotated",
"confidence score":"",
"confidence_score":2.0,
"evidence":""
}
},
{
"id":"AMPEP16",
"name":"Aminopeptidase",
"metabolites":{
"glu__L_c":1.0,
"gly_c":1.0,
"h2o_c":-1.0,
"lys__L_c":1.0,
"lysglugly_c":-1.0
},
"lower_bound":0.0,
"upper_bound":1000.0,
"gene_reaction_rule":"HMPREF0351_10886",
"subsystem":"Glutathione metabolism",
"notes":{
"Annotation":"Annotated",
"EC":"3.4.11.1",
"GPR":"HMPREF0351_10886",
"annotation":"Annotated",
"confidence score":"",
"confidence_score":2.0,
"evidence":""
}
},
{
"id":"AMPEP17",
"name":"Aminopeptidase",
"metabolites":{
"gln__L_c":1.0,
"gly_c":2.0,
"glyglygln_c":-1.0,
"h2o_c":-1.0
},
"lower_bound":0.0,
"upper_bound":1000.0,
"gene_reaction_rule":"HMPREF0351_10886",
"subsystem":"Glutathione metabolism",
"notes":{
"Annotation":"Annotated",
"EC":"3.4.11.1",
"GPR":"HMPREF0351_10886",
"annotation":"Annotated",
"confidence score":"",
"confidence_score":2.0,
"evidence":""
}
},
{
"id":"AMPEP18",
"name":"Aminopeptidase",
"metabolites":{
"glu__L_c":1.0,
"gly_c":1.0,
"h2o_c":-1.0,
"ser__L_c":1.0,
"serglugly_c":-1.0
},
"lower_bound":0.0,
"upper_bound":1000.0,
"gene_reaction_rule":"HMPREF0351_10886",
"subsystem":"Glutathione metabolism",
"notes":{
"Annotation":"Annotated",
"EC":"3.4.11.1",
"GPR":"HMPREF0351_10886",
"annotation":"Annotated",
"confidence score":"",
"confidence_score":2.0,
"evidence":""
}
},
{
"id":"AMPEP2",
"name":"Aminopeptidase",
"metabolites":{
"ala_L_thr__L_c":-1.0,
"ala__L_c":1.0,
"h2o_c":-1.0,
"thr__L_c":1.0
},
"lower_bound":-1000.0,
"upper_bound":1000.0,
"gene_reaction_rule":"HMPREF0351_10886",
"subsystem":"Glutathione metabolism",
"notes":{
"Annotation":"Annotated",
"EC":"3.4.11.1",
"GPR":"HMPREF0351_10886",
"annotation":"Annotated",
"confidence score":"",
"confidence_score":2.0,
"evidence":""
}
},
{
"id":"AMPEP3",
"name":"Aminopeptidase",
"metabolites":{
"gln__L_c":1.0,
"gly_c":1.0,
"gly_gln_c":-1.0,
"h2o_c":-1.0
},
"lower_bound":-1000.0,
"upper_bound":1000.0,
"gene_reaction_rule":"HMPREF0351_10886",
"subsystem":"Glutathione metabolism",
"notes":{
"Annotation":"Annotated",
"EC":"3.4.11.1",
"GPR":"HMPREF0351_10886",
"annotation":"Annotated",
"confidence score":"",
"confidence_score":2.0,
"evidence":""
}
},
{
"id":"AMPEP4",
"name":"Aminopeptidase",
"metabolites":{
"ala__L_c":1.0,
"alagly_c":-1.0,
"gly_c":1.0,
"h2o_c":-1.0
},
"lower_bound":-1000.0,
"upper_bound":1000.0,
"gene_reaction_rule":"HMPREF0351_10886",
"subsystem":"Glutathione metabolism",
"notes":{
"Annotation":"Annotated",
"EC":"3.4.11.1",
"GPR":"HMPREF0351_10886",
"annotation":"Annotated",
"confidence score":"",
"confidence_score":2.0,
"evidence":""
}
},
{
"id":"AMPEP5",
"name":"Aminopeptidase",
"metabolites":{
"ala_L_glu__L_c":-1.0,
"ala__L_c":1.0,
"glu__L_c":1.0,
"h2o_c":-1.0
},
"lower_bound":-1000.0,
"upper_bound":1000.0,
"gene_reaction_rule":"HMPREF0351_10886",
"subsystem":"Glutathione metabolism",
"notes":{
"Annotation":"Annotated",
"EC":"3.4.11.1",
"GPR":"HMPREF0351_10886",
"annotation":"Annotated",
"confidence score":"",
"confidence_score":2.0,
"evidence":""
}
},
{
"id":"AMPEP6",
"name":"Aminopeptidase",
"metabolites":{
"ala__L_c":1.0,
"ala_leu_c":-1.0,
"h2o_c":-1.0,
"leu__L_c":1.0
},
"lower_bound":-1000.0,
"upper_bound":1000.0,
"gene_reaction_rule":"HMPREF0351_10886",
"subsystem":"Glutathione metabolism",
"notes":{
"Annotation":"Annotated",
"EC":"3.4.11.1",
"GPR":"HMPREF0351_10886",
"annotation":"Annotated",
"confidence score":"",
"confidence_score":2.0,
"evidence":""
}
},
{
"id":"AMPEP8",
"name":"Aminopeptidase",
"metabolites":{
"glu__L_c":1.0,
"gly_c":1.0,
"gly_glu__L_c":-1.0,
"h2o_c":-1.0
},
"lower_bound":-1000.0,
"upper_bound":1000.0,
"gene_reaction_rule":"HMPREF0351_10886",
"subsystem":"Glutathione metabolism",
"notes":{
"Annotation":"Annotated",
"EC":"3.4.11.1",
"GPR":"HMPREF0351_10886",
"annotation":"Annotated",
"confidence score":"",
"confidence_score":2.0,
"evidence":""
}
},
{
"id":"AMPTASECG",
"name":"Alanyl aminopeptidase (cys-gly)",
"metabolites":{
"cgly_c":-1.0,
"cys__L_c":1.0,
"gly_c":1.0,
"h2o_c":-1.0
},
"lower_bound":0.0,
"upper_bound":1000.0,
"gene_reaction_rule":"HMPREF0351_10886",
"subsystem":"Glutathione metabolism",
"notes":{
"Annotation":"Annotated",
"EC":"3.4.11.1",
"GPR":"HMPREF0351_10886",
"annotation":"Annotated",
"confidence score":"",
"confidence_score":2.0,
"evidence":""
}
},
{
"id":"APPAT",
"name":"ATP:pantetheine-4'-phosphate adenylyltransferase",
"metabolites":{
"atp_c":-1.0,
"dpcoa_c":1.0,
"h_c":-1.0,
"pan4p_c":-1.0,
"ppi_c":1.0
},
"lower_bound":0.0,
"upper_bound":1000.0,
"gene_reaction_rule":"HMPREF0351_11240",
"subsystem":"Pantothenate and CoA biosynthesis",
"notes":{
"Annotation":"Annotated",
"EC":"2.7.7.3",
"GPR":"HMPREF0351_11240",
"confidence score":"2",
"evidence":""
}
},
{
"id":"ARAI",
"name":"L-arabinose isomerase",
"metabolites":{
"arab__L_c":-1.0,
"rbl__L_c":1.0
},
"lower_bound":-1000.0,
"upper_bound":1000.0,
"gene_reaction_rule":"HMPREF0351_12332",
"subsystem":"Pentose and glucuronate interconversions",
"notes":{
"Annotation":"Homology",
"EC":"5.3.1.3",
"GPR":"HMPREF0351_12332",
"confidence score":"3",
"evidence":"PMID: 29211024"
}
},
{
"id":"ARBTpts",
"name":"Arbutin transport via PEPPyr PTS",
"metabolites":{
"arbt6p_c":1.0,
"arbt_e":-1.0,
"pep_c":-1.0,
"pyr_c":1.0
},
"lower_bound":0.0,
"upper_bound":1000.0,
"gene_reaction_rule":"N.A",
"subsystem":"Transport reaction",
"notes":{
"Annotation":"",
"EC":"N.A",
"GPR":"N.A",
"confidence score":"1",
"evidence":""
}
},
{
"id":"ARBabc",
"name":"L-arabinose transport via ABC system",
"metabolites":{
"adp_c":1.0,
"arab__L_c":1.0,
"arab__L_e":-1.0,
"atp_c":-1.0,
"h2o_c":-1.0,
"h_c":1.0,
"pi_c":1.0
},
"lower_bound":0.0,
"upper_bound":1000.0,
"gene_reaction_rule":"HMPREF0351_11581 and HMPREF0351_11582 and HMPREF0351_11583",
"subsystem":"Transport reaction",
"notes":{
"Annotation":"Annotated ",
"EC":"3.A.1.1.4",
"GPR":"HMPREF0351_11581 and HMPREF0351_11582 and HMPREF0351_11583",
"confidence score":"2",
"evidence":""
}
},
{
"id":"ARBt2r",
"name":"L-arabinose transport via proton symport",
"metabolites":{
"arab__L_c":1.0,
"arab__L_e":-1.0,
"h_c":1.0,
"h_e":-1.0
},
"lower_bound":0.0,
"upper_bound":1000.0,
"gene_reaction_rule":"N.A",
"subsystem":"Transport reaction",
"notes":{
"Annotation":"",
"EC":"N.A",
"GPR":"N.A",
"confidence score":"",
"evidence":""
}
},
{
"id":"ARGDr",
"name":"Arginine deiminase",
"metabolites":{
"arg__L_c":-1.0,
"citr__L_c":1.0,
"h2o_c":-1.0,
"nh4_c":1.0
},
"lower_bound":0.0,
"upper_bound":1000.0,
"gene_reaction_rule":"HMPREF0351_11694",
"subsystem":"Arginine biosynthesis",
"notes":{
"Annotation":"Annotated",
"EC":"3.5.3.6",
"GPR":"HMPREF0351_11694",
"confidence score":"3",
"evidence":"PMID: 35921516"
}
},
{
"id":"ARGORNt7",
"name":"Arginine/ornithine antiporter",
"metabolites":{
"arg__L_c":1.0,
"arg__L_e":-1.0,
"orn_c":-1.0,
"orn_e":1.0
},
"lower_bound":-1000.0,
"upper_bound":1000.0,
"gene_reaction_rule":"N.A",
"subsystem":"Transport reaction",
"notes":{
"Annotation":"",
"EC":"N.A",
"GPR":"N.A",
"confidence score":"2",
"evidence":"PMID: 12399499 on E. faecalis"
}
},
{
"id":"ARGabc",
"name":"L-arginine transport via ABC system",
"metabolites":{
"adp_c":1.0,
"arg__L_c":1.0,
"arg__L_e":-1.0,
"atp_c":-1.0,
"h2o_c":-1.0,
"h_c":1.0,
"pi_c":1.0
},
"lower_bound":0.0,
"upper_bound":1000.0,
"gene_reaction_rule":"N.A",
"subsystem":"Transport reaction",
"notes":{
"Annotation":"",
"EC":"N.A",
"GPR":"N.A",
"confidence score":"1",
"evidence":""
}
},
{
"id":"ARGt2r",
"name":"L arganine reversible transport via proton symport",
"metabolites":{
"arg__L_c":1.0,
"arg__L_e":-1.0,
"h_c":1.0,
"h_e":-1.0
},
"lower_bound":0.0,
"upper_bound":1000.0,
"gene_reaction_rule":"N.A",
"subsystem":"Transport reaction",
"notes":{
"Annotation":"",
"EC":"N.A",
"GPR":"N.A",
"confidence score":"1",
"evidence":""
}
},
{
"id":"ASAD",
"name":"Aspartate-semialdehyde dehydrogenase",
"metabolites":{
"4pasp_c":1.0,
"aspsa_c":-1.0,
"h_c":1.0,
"nadp_c":-1.0,
"nadph_c":1.0,
"pi_c":-1.0
},
"lower_bound":-1000.0,
"upper_bound":1000.0,
"gene_reaction_rule":"HMPREF0351_10481",
"subsystem":"Glycine, serine and threonine metabolism",
"notes":{
"Annotation":"Annotated",
"EC":"1.2.1.11",
"GPR":"HMPREF0351_10481",
"confidence score":"3",
"evidence":"PMID: 38029192"
}
},
{
"id":"ASAD_1",
"name":"Aspartate-semialdehyde dehydrogenase",
"metabolites":{
"4pasp_c":-1.0,
"aspsa_c":1.0,
"h_c":-1.0,
"nadp_c":1.0,
"nadph_c":-1.0,
"pi_c":1.0
},
"lower_bound":-1000.0,
"upper_bound":1000.0,
"gene_reaction_rule":"HMPREF0351_10481",
"subsystem":"Glycine, serine and threonine metabolism",
"notes":{
"Annotation":"Annotated",
"EC":"1.2.1.11",
"GPR":"HMPREF0351_10481",
"confidence score":"2",
"evidence":""
}
},
{
"id":"ASCBPL",
"name":"L-ascorbate 6-phosphate lactonase",
"metabolites":{
"3dhgulnp_c":1.0,
"ascb6p_c":-1.0,
"h2o_c":-1.0,
"h_c":1.0
},
"lower_bound":0.0,
"upper_bound":1000.0,
"gene_reaction_rule":"HMPREF0351_11022",
"subsystem":"Ascorbate and aldarate metabolism",
"notes":{
"Annotation":"Annotated",
"EC":"3.1.1.-",
"GPR":"HMPREF0351_11022",
"confidence score":"3",
"evidence":" PMID: 23709509"
}
},
{
"id":"ASCBpts",
"name":"L-ascorbate transport via PEP:Pyr PTS",
"metabolites":{
"ascb6p_c":1.0,
"ascb__L_e":-1.0,
"pep_c":-1.0,
"pyr_c":1.0
},
"lower_bound":0.0,
"upper_bound":1000.0,
"gene_reaction_rule":"HMPREF0351_10365 or HMPREF0351_11024 or HMPREF0351_11383 or HMPREF0351_11023 or HMPREF0351_10362 or HMPREF0351_11025 or HMPREF0351_11384",
"subsystem":"Transport reaction",
"notes":{
"Annotation":"Annotated",
"EC":"2.7.1.194",
"GPR":"HMPREF0351_10365 or HMPREF0351_11024 or HMPREF0351_11383 or HMPREF0351_11023 or HMPREF0351_10362 or HMPREF0351_11025 or HMPREF0351_11384",
"confidence score":"2",
"evidence":""
}
},
{
"id":"ASNN",
"name":"L-asparaginase",
"metabolites":{
"asn__L_c":-1.0,
"asp__L_c":1.0,
"h2o_c":-1.0,
"nh4_c":1.0
},
"lower_bound":0.0,
"upper_bound":1000.0,
"gene_reaction_rule":"HMPREF0351_12194",
"subsystem":"Alanine, aspartate and glutamate metabolism",
"notes":{
"Annotation":"Annotated",
"EC":"3.5.1.1",
"GPR":"HMPREF0351_12194",
"confidence score":"2",
"evidence":""
}
},
{
"id":"ASNabc",
"name":"L-asparagine transport via ABC system",
"metabolites":{
"adp_c":1.0,
"asn__L_c":1.0,
"asn__L_e":-1.0,
"atp_c":-1.0,
"h2o_c":-1.0,
"h_c":1.0,
"pi_c":1.0
},
"lower_bound":0.0,
"upper_bound":1000.0,
"gene_reaction_rule":"N.A",
"subsystem":"Transport reaction",
"notes":{
"Annotation":"",
"EC":"N.A",
"GPR":"N.A",
"confidence score":"",
"evidence":""
}
},
{
"id":"ASP1DC",
"name":"Aspartate 1-decarboxylase",
"metabolites":{
"ala_B_c":1.0,
"asp__L_c":-1.0,
"co2_c":1.0,
"h_c":-1.0
},
"lower_bound":0.0,
"upper_bound":1000.0,
"gene_reaction_rule":"HMPREF0351_12940",
"subsystem":"beta-Alanine metabolism",
"notes":{
"Annotation":"Annotated ",
"EC":"4.1.1.11",
"GPR":"HMPREF0351_12940",
"confidence score":"3",
"evidence":"PMID: 29358339"
}
},
{
"id":"ASPCT",
"name":"Aspartate carbamoyltransferase",
"metabolites":{
"asp__L_c":-1.0,
"cbasp_c":1.0,
"cbp_c":-1.0,
"h_c":1.0,
"pi_c":1.0
},
"lower_bound":0.0,
"upper_bound":1000.0,
"gene_reaction_rule":"HMPREF0351_11350",
"subsystem":"Alanine, aspartate and glutamate metabolism",
"notes":{
"Annotation":"Annotated",
"EC":"2.1.3.2",
"GPR":"HMPREF0351_11350",
"confidence score":"3",
"evidence":"https://doi.org/10.1007/3-540-37716-6_13"
}
},
{
"id":"ASPK",
"name":"Aspartate kinase",
"metabolites":{
"4pasp_c":1.0,
"adp_c":1.0,
"asp__L_c":-1.0,
"atp_c":-1.0
},
"lower_bound":-1000.0,
"upper_bound":1000.0,
"gene_reaction_rule":"HMPREF0351_10482",
"subsystem":"Glycine, serine and threonine metabolism",
"notes":{
"Annotation":"Annotated",
"EC":"2.7.2.4",
"GPR":"HMPREF0351_10482",
"confidence score":"2",
"evidence":""
}
},
{
"id":"ASPR",
"name":"Aspartate racemase",
"metabolites":{
"asp__D_c":-1.0,
"asp__L_c":1.0
},
"lower_bound":-1000.0,
"upper_bound":1000.0,
"gene_reaction_rule":"HMPREF0351_11642",
"subsystem":"Alanine, aspartate and glutamate metabolism",
"notes":{
"Annotation":"Homology",
"EC":"5.1.1.13",
"GPR":"HMPREF0351_11642",
"confidence score":"3",
"evidence":"PMID: 16510449"
}
},
{
"id":"ASPTA",
"name":"Aspartate transaminase",
"metabolites":{
"akg_c":-1.0,
"asp__L_c":-1.0,
"glu__L_c":1.0,
"oaa_c":1.0
},
"lower_bound":-1000.0,
"upper_bound":1000.0,
"gene_reaction_rule":"HMPREF0351_11895",
"subsystem":"Alanine, aspartate and glutamate metabolism",
"notes":{
"Annotation":"Annotated",
"EC":"2.6.1.57",
"GPR":"HMPREF0351_11895",
"confidence score":"2",
"evidence":""
}
},
{
"id":"ASPabc",
"name":"L-aspartate transport via ABC system",
"metabolites":{
"adp_c":1.0,
"asp__L_c":1.0,
"asp__L_e":-1.0,
"atp_c":-1.0,
"h2o_c":-1.0,
"h_c":1.0,
"pi_c":1.0
},
"lower_bound":0.0,
"upper_bound":1000.0,
"gene_reaction_rule":"HMPREF0351_11285 and HMPREF0351_11286 and HMPREF0351_11287",
"subsystem":"Transport reaction",
"notes":{
"Annotation":"Annotated",
"EC":"7.4.2.1",
"GPR":"HMPREF0351_11285 and HMPREF0351_11286 and HMPREF0351_11287",
"confidence score":"3",
"evidence":"PMID: 23641968"
}
},
{
"id":"BALAt2r",
"name":"Beta Alanine transport in via proton symport",
"metabolites":{
"ala_B_c":1.0,
"ala_B_e":-1.0,
"h_c":1.0,
"h_e":-1.0
},
"lower_bound":0.0,
"upper_bound":1000.0,
"gene_reaction_rule":"N.A",
"subsystem":"Transport reaction",
"notes":{
"Annotation":"",
"EC":"N.A",
"GPR":"N.A",
"confidence score":"1",
"evidence":""
}
},
{
"id":"BGLA",
"name":"Beta-glucosidase",
"metabolites":{
"cellb_c":-1.0,
"glc__D_c":2.0,
"h2o_c":-1.0
},
"lower_bound":-1000.0,
"upper_bound":1000.0,
"gene_reaction_rule":"HMPREF0351_10377",
"subsystem":"Starch and sucrose metabolism",
"notes":{
"Annotation":"Annotated",
"EC":"3.2.1.21",
"GPR":"HMPREF0351_10377",
"confidence score":"3",
"evidence":" BIOLOG evidence + https://doi.org/10.1111/jfbc.12201"
}
},
{
"id":"BGLA1",
"name":"6-phospho-beta-glucosidase",
"metabolites":{
"6pgg_c":-1.0,
"g6p_c":1.0,
"glc__D_c":1.0,
"h2o_c":-1.0
},
"lower_bound":0.0,
"upper_bound":1000.0,
"gene_reaction_rule":"HMPREF0351_10330 or HMPREF0351_10377 or HMPREF0351_10380 or HMPREF0351_10627 or HMPREF0351_10637 or HMPREF0351_11061 or HMPREF0351_11990 or HMPREF0351_11991 or HMPREF0351_12275 or HMPREF0351_12922",
"subsystem":"Glycolysis and Gluconeogenesis",
"notes":{
"Annotation":"Annotated",
"EC":"3.2.1.86",
"GPR":"HMPREF0351_10330 or HMPREF0351_10377 or HMPREF0351_10380 or HMPREF0351_10627 or HMPREF0351_10637 or HMPREF0351_11061 or HMPREF0351_11990 or HMPREF0351_11991 or HMPREF0351_12275 or HMPREF0351_12922",
"confidence score":"3",
"evidence":"PMID: 31529727"
}
},
{
"id":"BGLK",
"name":"Beta-glucoside kinase",
"metabolites":{
"adp_c":1.0,
"atp_c":-1.0,
"cellb_c":-1.0,
"g6p_c":1.0,
"glc__D_c":1.0,
"h2o_c":-1.0,
"h_c":1.0
},
"lower_bound":0.0,
"upper_bound":1000.0,
"gene_reaction_rule":"HMPREF0351_12040",
"subsystem":"Others",
"notes":{
"Annotation":"Annotated",
"EC":"2.7.1.85",
"GPR":"HMPREF0351_12040",
"confidence score":"2",
"evidence":""
}
},
{
"id":"BG_CELLB",
"name":"Beta glucosidase  cellobiose",
"metabolites":{
"cellb_e":-1.0,
"glc__D_e":2.0,
"h2o_e":-1.0
},
"lower_bound":0.0,
"upper_bound":1000.0,
"gene_reaction_rule":"HMPREF0351_10377",
"subsystem":"Starch and sucrose metabolism",
"notes":{
"Annotation":"Annotated",
"EC":"3.2.1.21",
"GPR":"HMPREF0351_10377",
"confidence score":"3",
"evidence":" BIOLOG evidence + https://doi.org/10.1111/jfbc.12201"
}
},
{
"id":"BTNTe",
"name":"Release of biotin across the basolatral membrane",
"metabolites":{
"btn_c":-1.0,
"btn_e":1.0
},
"lower_bound":-1000.0,
"upper_bound":1000.0,
"gene_reaction_rule":"N.A",
"subsystem":"Transport reaction",
"notes":{
"Annotation":"",
"EC":"",
"GPR":"N.A",
"confidence score":"1",
"evidence":""
}
},
{
"id":"BTNt",
"name":"Biotin ABC transporter",
"metabolites":{
"adp_c":1.0,
"atp_c":-1.0,
"btn_c":1.0,
"btn_e":-1.0,
"h2o_c":-1.0,
"h_c":1.0,
"pi_c":1.0
},
"lower_bound":0.0,
"upper_bound":1000.0,
"gene_reaction_rule":"HMPREF0351_10128",
"subsystem":"Transport reaction",
"notes":{
"Annotation":"Annotated",
"EC":"2.A.88.1",
"GPR":"HMPREF0351_10128",
"confidence score":"2",
"evidence":""
}
},
{
"id":"BTNt2i",
"name":"Biotin uptake",
"metabolites":{
"btn_c":1.0,
"btn_e":-1.0,
"h_c":1.0,
"h_e":-1.0
},
"lower_bound":0.0,
"upper_bound":1000.0,
"gene_reaction_rule":"N.A",
"subsystem":"Transport reaction",
"notes":{
"Annotation":"",
"EC":"N.A",
"GPR":"N.A",
"confidence score":"",
"evidence":""
}
},
{
"id":"CA2abc",
"name":"Calcium transport /P-type Ca2+ transporter type 2C",
"metabolites":{
"adp_c":1.0,
"atp_c":-1.0,
"ca2_c":1.0,
"ca2_e":-1.0,
"h2o_c":-1.0,
"h_c":1.0,
"pi_c":1.0
},
"lower_bound":0.0,
"upper_bound":1000.0,
"gene_reaction_rule":"HMPREF0351_10200",
"subsystem":"Transport reaction",
"notes":{
"Annotation":"Annotated",
"EC":"7.2.2.10",
"GPR":"HMPREF0351_10200",
"confidence score":"3",
"evidence":"https://doi.org/10.1016/j.phyplu.2022.100370"
}
},
{
"id":"CA2abc1",
"name":"Calcium efflux  via ABC system",
"metabolites":{
"adp_c":1.0,
"atp_c":-1.0,
"ca2_c":-1.0,
"ca2_e":1.0,
"h2o_c":-1.0,
"h_c":1.0,
"pi_c":1.0
},
"lower_bound":0.0,
"upper_bound":1000.0,
"gene_reaction_rule":"N.A",
"subsystem":"Transport reaction",
"notes":{
"Annotation":"",
"EC":"N.A",
"GPR":"N.A",
"confidence score":"",
"evidence":""
}
},
{
"id":"CBPS",
"name":"Carbamoyl-phosphate synthase (glutamine-hydrolysing)",
"metabolites":{
"adp_c":2.0,
"atp_c":-2.0,
"cbp_c":1.0,
"gln__L_c":-1.0,
"glu__L_c":1.0,
"h2o_c":-1.0,
"h_c":2.0,
"hco3_c":-1.0,
"pi_c":1.0
},
"lower_bound":0.0,
"upper_bound":1000.0,
"gene_reaction_rule":"HMPREF0351_11353 and HMPREF0351_11352",
"subsystem":"Alanine, aspartate and glutamate metabolism",
"notes":{
"Annotation":"Annotated",
"EC":"6.3.5.5",
"GPR":"HMPREF0351_11353 and HMPREF0351_11352",
"confidence score":"2",
"evidence":""
}
},
{
"id":"CBPS_1",
"name":"Carbamoyl-phosphate synthase (glutamine-hydrolysing)",
"metabolites":{
"adp_c":2.0,
"atp_c":-2.0,
"cbp_c":1.0,
"gln__L_c":-1.0,
"glu__L_c":1.0,
"h2o_c":-1.0,
"h_c":2.0,
"hco3_c":-1.0,
"pi_c":1.0
},
"lower_bound":0.0,
"upper_bound":0.0,
"gene_reaction_rule":"HMPREF0351_11353 and HMPREF0351_11352",
"subsystem":"Alanine, aspartate and glutamate metabolism",
"notes":{
"Annotation":"Annotated",
"EC":"6.3.5.5",
"GPR":"HMPREF0351_11353 and HMPREF0351_11352",
"confidence score":"2",
"evidence":""
}
},
{
"id":"CELBpts",
"name":"Cellobiose transport via PEPPyr PTS",
"metabolites":{
"6pgg_c":1.0,
"cellb_e":-1.0,
"pep_c":-1.0,
"pyr_c":1.0
},
"lower_bound":0.0,
"upper_bound":1000.0,
"gene_reaction_rule":"HMPREF0351_11013 or HMPREF0351_11798 or HMPREF0351_13036 or HMPREF0351_10329 or HMPREF0351_10333 or HMPREF0351_10813 or HMPREF0351_11014 or HMPREF0351_11060 or HMPREF0351_12356 or HMPREF0351_12512 or HMPREF0351_12955 or HMPREF0351_13054 or HMPREF0351_13089 or HMPREF0351_10332 or HMPREF0351_10812 or HMPREF0351_12514 or HMPREF0351_13056 or HMPREF0351_10331 or HMPREF0351_10811 or HMPREF0351_12033 or HMPREF0351_12516 or HMPREF0351_13055",
"subsystem":"Transport reaction",
"notes":{
"Annotation":"Annotated",
"EC":"2.7.1.196 , 2.7.1.205",
"GPR":"HMPREF0351_11013 or HMPREF0351_11798 or HMPREF0351_13036 or HMPREF0351_10329 or HMPREF0351_10333 or HMPREF0351_10813 or HMPREF0351_11014 or HMPREF0351_11060 or HMPREF0351_12356 or HMPREF0351_12512 or HMPREF0351_12955 or HMPREF0351_13054 or HMPREF0351_13089 or HMPREF0351_10332 or HMPREF0351_10812 or HMPREF0351_12514 or HMPREF0351_13056 or HMPREF0351_10331 or HMPREF0351_10811 or HMPREF0351_12033 or HMPREF0351_12516 or HMPREF0351_13055",
"confidence score":"3",
"evidence":"PMID: 38988831 + Biolog evidence"
}
},
{
"id":"CELLBpts_2",
"name":"Cellobiose transport via PEPPyr PTS",
"metabolites":{
"cellb6p_c":1.0,
"cellb_e":-1.0,
"pep_c":-1.0,
"pyr_c":1.0
},
"lower_bound":0.0,
"upper_bound":1000.0,
"gene_reaction_rule":"HMPREF0351_11013 or HMPREF0351_11798 or HMPREF0351_13036 or HMPREF0351_10329 or HMPREF0351_10333 or HMPREF0351_10813 or HMPREF0351_11014 or HMPREF0351_11060 or HMPREF0351_12356 or HMPREF0351_12512 or HMPREF0351_12955 or HMPREF0351_13054 or HMPREF0351_13089 or HMPREF0351_10332 or HMPREF0351_10812 or HMPREF0351_12514 or HMPREF0351_13056 or HMPREF0351_10331 or HMPREF0351_10811 or HMPREF0351_12033 or HMPREF0351_12516 or HMPREF0351_13055",
"subsystem":"Transport reaction",
"notes":{
"Annotation":"Annotated",
"EC":"2.7.1.196 , 2.7.1.205",
"GPR":"HMPREF0351_11013 or HMPREF0351_11798 or HMPREF0351_13036 or HMPREF0351_10329 or HMPREF0351_10333 or HMPREF0351_10813 or HMPREF0351_11014 or HMPREF0351_11060 or HMPREF0351_12356 or HMPREF0351_12512 or HMPREF0351_12955 or HMPREF0351_13054 or HMPREF0351_13089 or HMPREF0351_10332 or HMPREF0351_10812 or HMPREF0351_12514 or HMPREF0351_13056 or HMPREF0351_10331 or HMPREF0351_10811 or HMPREF0351_12033 or HMPREF0351_12516 or HMPREF0351_13055",
"confidence score":"3",
"evidence":"PMID: 38988831 + Biolog evidence"
}
},
{
"id":"CHLabc",
"name":"Choline transport via ABC system",
"metabolites":{
"adp_c":1.0,
"atp_c":-1.0,
"chol_c":1.0,
"chol_e":-1.0,
"h2o_c":-1.0,
"h_c":1.0,
"pi_c":1.0
},
"lower_bound":0.0,
"upper_bound":1000.0,
"gene_reaction_rule":"N.A",
"subsystem":"Transport reaction",
"notes":{
"Annotation":"",
"EC":"N.A",
"GPR":"N.A",
"confidence score":"",
"evidence":""
}
},
{
"id":"CHORM",
"name":"Chorismate mutase",
"metabolites":{
"chor_c":-1.0,
"pphn_c":1.0
},
"lower_bound":0.0,
"upper_bound":1000.0,
"gene_reaction_rule":"HMPREF0351_10156",
"subsystem":"Phenylalanine, tyrosine and tryptophan biosynthesis",
"notes":{
"Annotation":"Annotated",
"EC":"1.3.1.12",
"GPR":"HMPREF0351_10156",
"confidence score":"2",
"evidence":""
}
},
{
"id":"CHORS",
"name":"Chorismate synthase",
"metabolites":{
"3psme_c":-1.0,
"chor_c":1.0,
"pi_c":1.0
},
"lower_bound":0.0,
"upper_bound":1000.0,
"gene_reaction_rule":"HMPREF0351_11591",
"subsystem":"Phenylalanine, tyrosine and tryptophan biosynthesis",
"notes":{
"Annotation":"Homology",
"EC":"4.2.3.5",
"GPR":"HMPREF0351_11591",
"confidence score":"2",
"evidence":""
}
},
{
"id":"CMPDAi",
"name":"CMP deaminase",
"metabolites":{
"cmp_c":-1.0,
"h2o_c":-1.0,
"h_c":-1.0,
"nh4_c":1.0,
"ump_c":1.0
},
"lower_bound":0.0,
"upper_bound":1000.0,
"gene_reaction_rule":"HMPREF0351_12429",
"subsystem":"Pyrimidine metabolism",
"notes":{
"Annotation":"Annotated",
"EC":"3.5.4.12",
"GPR":"HMPREF0351_12429",
"confidence score":"2",
"evidence":""
}
},
{
"id":"CO2t",
"name":"CO2 transporter via diffusion",
"metabolites":{
"co2_c":1.0,
"co2_e":-1.0
},
"lower_bound":-1000.0,
"upper_bound":1000.0,
"gene_reaction_rule":"N.A",
"subsystem":"Transport reaction",
"notes":{
"Annotation":"",
"EC":"N.A",
"GPR":"N.A",
"confidence score":"1",
"evidence":""
}
},
{
"id":"CTPS1",
"name":"CTP synthase  NH3",
"metabolites":{
"adp_c":1.0,
"atp_c":-1.0,
"ctp_c":1.0,
"h_c":2.0,
"nh4_c":-1.0,
"pi_c":1.0,
"utp_c":-1.0
},
"lower_bound":0.0,
"upper_bound":1000.0,
"gene_reaction_rule":"HMPREF0351_10719",
"subsystem":"Pyrimidine metabolism",
"notes":{
"Annotation":"Annotated",
"EC":"6.3.4.2",
"GPR":"HMPREF0351_10719",
"confidence score":"2",
"evidence":""
}
},
{
"id":"CTPS2",
"name":"CTP synthase (glutamine)",
"metabolites":{
"adp_c":1.0,
"atp_c":-1.0,
"ctp_c":1.0,
"gln__L_c":-1.0,
"glu__L_c":1.0,
"h2o_c":-1.0,
"h_c":2.0,
"pi_c":1.0,
"utp_c":-1.0
},
"lower_bound":0.0,
"upper_bound":1000.0,
"gene_reaction_rule":"HMPREF0351_10719",
"subsystem":"Pyrimidine metabolism",
"notes":{
"Annotation":"Annotated",
"EC":"6.3.4.2",
"GPR":"HMPREF0351_10719",
"confidence score":"2",
"evidence":""
}
},
{
"id":"CYSDS",
"name":"Cysteine Desulfhydrase",
"metabolites":{
"cys__L_c":-1.0,
"h2o_c":-1.0,
"h2s_c":1.0,
"nh4_c":1.0,
"pyr_c":1.0
},
"lower_bound":0.0,
"upper_bound":1000.0,
"gene_reaction_rule":"HMPREF0351_10471",
"subsystem":"Cysteine and methionine metabolism",
"notes":{
"Annotation":"Homology",
"EC":"4.4.1.28",
"GPR":"HMPREF0351_10471",
"annotation":"Homology",
"confidence score":"1",
"confidence_score":2.0,
"evidence":""
}
},
{
"id":"CYSS",
"name":"Cysteine synthase",
"metabolites":{
"ac_c":1.0,
"acser_c":-1.0,
"cys__L_c":1.0,
"h2s_c":-1.0,
"h_c":1.0
},
"lower_bound":0.0,
"upper_bound":1000.0,
"gene_reaction_rule":"HMPREF0351_10472 or HMPREF0351_11313",
"subsystem":"Cysteine and methionine metabolism",
"notes":{
"Annotation":"Annotated",
"EC":"2.5.1.47",
"GPR":"HMPREF0351_10472 or HMPREF0351_11313",
"confidence score":"2",
"evidence":""
}
},
{
"id":"CYSTGL",
"name":"Cystathionine g lyase",
"metabolites":{
"2obut_c":1.0,
"cys__L_c":1.0,
"cyst__L_c":-1.0,
"h2o_c":-1.0,
"nh4_c":1.0
},
"lower_bound":0.0,
"upper_bound":1000.0,
"gene_reaction_rule":"HMPREF0351_10471",
"subsystem":"Cysteine and methionine metabolism",
"notes":{
"Annotation":"Homology",
"EC":"4.4.1.1",
"GPR":"HMPREF0351_10471",
"confidence score":"2",
"evidence":""
}
},
{
"id":"CYSTL",
"name":"Cystathionine b-lyase",
"metabolites":{
"cyst__L_c":-1.0,
"h2o_c":-1.0,
"hcys__L_c":1.0,
"nh4_c":1.0,
"pyr_c":1.0
},
"lower_bound":0.0,
"upper_bound":1000.0,
"gene_reaction_rule":"HMPREF0351_10471",
"subsystem":"Cysteine and methionine metabolism",
"notes":{
"Annotation":"Homology",
"EC":"4.4.1.13",
"GPR":"HMPREF0351_10471",
"confidence score":"2",
"evidence":""
}
},
{
"id":"CYSabc",
"name":"L-cysteine transport via ABC system",
"metabolites":{
"adp_c":1.0,
"atp_c":-1.0,
"cys__L_c":1.0,
"cys__L_e":-1.0,
"h2o_c":-1.0,
"h_c":1.0,
"pi_c":1.0
},
"lower_bound":0.0,
"upper_bound":1000.0,
"gene_reaction_rule":"N.A",
"subsystem":"Transport reaction",
"notes":{
"Annotation":"",
"EC":"N.A",
"GPR":"N.A",
"confidence score":"1",
"evidence":""
}
},
{
"id":"CYSt2r",
"name":"L cysteine reversible transport via proton symport",
"metabolites":{
"cys__L_c":1.0,
"cys__L_e":-1.0,
"h_c":1.0,
"h_e":-1.0
},
"lower_bound":0.0,
"upper_bound":1000.0,
"gene_reaction_rule":"N.A",
"subsystem":"Transport reaction",
"notes":{
"Annotation":"",
"EC":"N.A",
"GPR":"N.A",
"confidence score":"1",
"evidence":""
}
},
{
"id":"CYTD",
"name":"Cytidine deaminase",
"metabolites":{
"cytd_c":-1.0,
"h2o_c":-1.0,
"h_c":-1.0,
"nh4_c":1.0,
"uri_c":1.0
},
"lower_bound":0.0,
"upper_bound":1000.0,
"gene_reaction_rule":"HMPREF0351_10040 or HMPREF0351_12215",
"subsystem":"Pyrimidine metabolism",
"notes":{
"Annotation":"Annotated ",
"EC":"3.5.4.5",
"GPR":"HMPREF0351_10040 or HMPREF0351_12215",
"confidence score":"2",
"evidence":""
}
},
{
"id":"CYTDK1",
"name":"ATP:cytidine 5'-phosphotransferase",
"metabolites":{
"adp_c":1.0,
"atp_c":-1.0,
"cmp_c":1.0,
"cytd_c":-1.0,
"h_c":1.0
},
"lower_bound":0.0,
"upper_bound":1000.0,
"gene_reaction_rule":"HMPREF0351_10169",
"subsystem":"Pyrimidine metabolism",
"notes":{
"Annotation":"Annotated",
"EC":"2.7.1.48",
"GPR":"HMPREF0351_10169",
"confidence score":"2",
"evidence":""
}
},
{
"id":"CYTDK2",
"name":"Cytidine kinase (GTP)",
"metabolites":{
"cmp_c":1.0,
"cytd_c":-1.0,
"gdp_c":1.0,
"gtp_c":-1.0,
"h_c":1.0
},
"lower_bound":0.0,
"upper_bound":1000.0,
"gene_reaction_rule":"HMPREF0351_10169",
"subsystem":"Pyrimidine metabolism",
"notes":{
"Annotation":"Annotated",
"EC":"2.7.1.48",
"GPR":"HMPREF0351_10169",
"confidence score":"2",
"evidence":""
}
},
{
"id":"CYTDt2",
"name":"Cytidine transport in via proton symport",
"metabolites":{
"cytd_c":1.0,
"cytd_e":-1.0,
"h_c":1.0,
"h_e":-1.0
},
"lower_bound":0.0,
"upper_bound":1000.0,
"gene_reaction_rule":"N.A",
"subsystem":"Transport reaction",
"notes":{
"Annotation":"",
"EC":"N.A",
"GPR":"N.A",
"confidence score":"1",
"evidence":""
}
},
{
"id":"CYTK1",
"name":"Cytidylate kinase (CMP)",
"metabolites":{
"adp_c":1.0,
"atp_c":-1.0,
"cdp_c":1.0,
"cmp_c":-1.0
},
"lower_bound":-1000.0,
"upper_bound":1000.0,
"gene_reaction_rule":"HMPREF0351_11107",
"subsystem":"Pyrimidine metabolism",
"notes":{
"Annotation":"Annotated",
"EC":"2.7.1.48",
"GPR":"HMPREF0351_11107",
"confidence score":"2",
"evidence":""
}
},
{
"id":"CYTK2",
"name":"Cytidylate kinase (dCMP)",
"metabolites":{
"adp_c":1.0,
"atp_c":-1.0,
"dcdp_c":1.0,
"dcmp_c":-1.0
},
"lower_bound":-1000.0,
"upper_bound":1000.0,
"gene_reaction_rule":"HMPREF0351_11107",
"subsystem":"Pyrimidine metabolism",
"notes":{
"Annotation":"Annotated",
"EC":"2.7.1.48",
"GPR":"HMPREF0351_11107",
"confidence score":"2",
"evidence":""
}
},
{
"id":"DADK",
"name":"Deoxyadenylate kinase",
"metabolites":{
"adp_c":1.0,
"atp_c":-1.0,
"dadp_c":1.0,
"damp_c":-1.0
},
"lower_bound":-1000.0,
"upper_bound":1000.0,
"gene_reaction_rule":"HMPREF0351_10079",
"subsystem":"Purine metabolism",
"notes":{
"Annotation":"Annotated",
"EC":"2.7.4.11",
"GPR":"HMPREF0351_10079",
"confidence score":"2",
"evidence":""
}
},
{
"id":"DADNK",
"name":"Deoxyadenosine kinase",
"metabolites":{
"adp_c":1.0,
"atp_c":-1.0,
"dad_2_c":-1.0,
"damp_c":1.0,
"h_c":1.0
},
"lower_bound":0.0,
"upper_bound":1000.0,
"gene_reaction_rule":"HMPREF0351_10226 or HMPREF0351_10464",
"subsystem":"Purine metabolism",
"notes":{
"Annotation":"Annotated",
"EC":"2.7.4.11",
"GPR":"HMPREF0351_10226 or HMPREF0351_10464",
"confidence score":"2",
"evidence":""
}
},
{
"id":"DADNt2",
"name":"Deoxyadenosine transport in via proton symport",
"metabolites":{
"dad_2_c":1.0,
"dad_2_e":-1.0,
"h_c":1.0,
"h_e":-1.0
},
"lower_bound":-1000.0,
"upper_bound":1000.0,
"gene_reaction_rule":"N.A",
"subsystem":"Transport reaction",
"notes":{
"Annotation":"",
"EC":"N.A",
"GPR":"N.A",
"confidence score":"1",
"evidence":""
}
},
{
"id":"DALAOX",
"name":"D amino acid oxidase",
"metabolites":{
"ala__D_c":-1.0,
"h2o2_c":1.0,
"h2o_c":-1.0,
"nh4_c":1.0,
"o2_c":-1.0,
"pyr_c":1.0
},
"lower_bound":0.0,
"upper_bound":1000.0,
"gene_reaction_rule":"HMPREF0351_10382",
"subsystem":"Glycine, serine and threonine metabolism",
"notes":{
"Annotation":"Annotated",
"EC":"1.4.3.3",
"GPR":"HMPREF0351_10382",
"confidence score":"2",
"evidence":""
}
},
{
"id":"DALAt2r",
"name":"D-alanine transport via proton symport",
"metabolites":{
"ala__D_c":1.0,
"ala__D_e":-1.0,
"h_c":1.0,
"h_e":-1.0
},
"lower_bound":0.0,
"upper_bound":1000.0,
"gene_reaction_rule":"N.A",
"subsystem":"Transport reaction",
"notes":{
"Annotation":"",
"EC":"N.A",
"GPR":"N.A",
"confidence score":"1",
"evidence":""
}
},
{
"id":"DAPDA",
"name":"N-acetyl-L,L-diaminopimelate deacetylase",
"metabolites":{
"26dap_LL_c":1.0,
"ac_c":1.0,
"h2o_c":-1.0,
"n6all26d_c":-1.0
},
"lower_bound":-1000.0,
"upper_bound":1000.0,
"gene_reaction_rule":"HMPREF0351_10483",
"subsystem":"Lysine biosynthesis",
"notes":{
"Annotation":"Annotated",
"EC":"3.5.1.47",
"GPR":"HMPREF0351_10483",
"confidence score":"2",
"evidence":""
}
},
{
"id":"DAPDC",
"name":"Diaminopimelate decarboxylase",
"metabolites":{
"26dap__M_c":-1.0,
"co2_c":1.0,
"h_c":-1.0,
"lys__L_c":1.0
},
"lower_bound":0.0,
"upper_bound":1000.0,
"gene_reaction_rule":"HMPREF0351_10476",
"subsystem":"Lysine biosynthesis",
"notes":{
"Annotation":"Annotated ",
"EC":"4.1.1.20",
"GPR":"HMPREF0351_10476",
"confidence score":"2",
"evidence":""
}
},
{
"id":"DAPE",
"name":"Diaminopimelate epimerase",
"metabolites":{
"26dap_LL_c":-1.0,
"26dap__M_c":1.0
},
"lower_bound":-1000.0,
"upper_bound":1000.0,
"gene_reaction_rule":"HMPREF0351_10477",
"subsystem":"Lysine biosynthesis",
"notes":{
"Annotation":"Homology",
"EC":"5.1.1.7",
"GPR":"HMPREF0351_10477",
"confidence score":"2",
"evidence":""
}
},
{
"id":"DCMPDA",
"name":"DCMP deaminase",
"metabolites":{
"dcmp_c":-1.0,
"dump_c":1.0,
"h2o_c":-1.0,
"h_c":-1.0,
"nh4_c":1.0
},
"lower_bound":0.0,
"upper_bound":1000.0,
"gene_reaction_rule":"HMPREF0351_11245",
"subsystem":"Pyrimidine metabolism",
"notes":{
"Annotation":"Annotated",
"EC":"3.5.4.12",
"GPR":"HMPREF0351_11245",
"confidence score":"2",
"evidence":""
}
},
{
"id":"DCYTD",
"name":"Deoxycytidine deaminase",
"metabolites":{
"dcyt_c":-1.0,
"duri_c":1.0,
"h2o_c":-1.0,
"h_c":-1.0,
"nh4_c":1.0
},
"lower_bound":0.0,
"upper_bound":1000.0,
"gene_reaction_rule":"HMPREF0351_10040",
"subsystem":"Pyrimidine metabolism",
"notes":{
"Annotation":"Annotated ",
"EC":"3.5.4.5",
"GPR":"HMPREF0351_10040",
"confidence score":"2",
"evidence":""
}
},
{
"id":"DCYTt2",
"name":"Deoxycytidine transport in via proton symport",
"metabolites":{
"dcyt_c":1.0,
"dcyt_e":-1.0,
"h_c":1.0,
"h_e":-1.0
},
"lower_bound":0.0,
"upper_bound":1000.0,
"gene_reaction_rule":"N.A",
"subsystem":"Transport reaction",
"notes":{
"Annotation":"",
"EC":"N.A",
"GPR":"N.A",
"confidence score":"1",
"evidence":""
}
},
{
"id":"DDGLK",
"name":"2-dehydro-3-deoxygluconokinase",
"metabolites":{
"2ddg6p_c":1.0,
"2ddglcn_c":-1.0,
"adp_c":1.0,
"atp_c":-1.0,
"h_c":1.0
},
"lower_bound":-1000.0,
"upper_bound":1000.0,
"gene_reaction_rule":"HMPREF0351_10219",
"subsystem":"Pentose and glucuronate interconversions/ Pentose phosphate pathway",
"notes":{
"Annotation":"Annotated",
"EC":"2.7.1.45",
"GPR":"HMPREF0351_10219",
"confidence score":"2",
"evidence":""
}
},
{
"id":"DDPA",
"name":"3-deoxy-D-arabino-heptulosonate 7-phosphate synthetase",
"metabolites":{
"2dda7p_c":1.0,
"e4p_c":-1.0,
"h2o_c":-1.0,
"pep_c":-1.0,
"pi_c":1.0
},
"lower_bound":0.0,
"upper_bound":1000.0,
"gene_reaction_rule":"HMPREF0351_11593",
"subsystem":"Phenylalanine, tyrosine and tryptophan biosynthesis",
"notes":{
"Annotation":"Annotated",
"EC":"2.5.1.54",
"GPR":"HMPREF0351_11593",
"confidence score":"2",
"evidence":""
}
},
{
"id":"DGK1",
"name":"Deoxyguanylate kinase (dGMP:ATP)",
"metabolites":{
"adp_c":1.0,
"atp_c":-1.0,
"dgdp_c":1.0,
"dgmp_c":-1.0
},
"lower_bound":-1000.0,
"upper_bound":1000.0,
"gene_reaction_rule":"HMPREF0351_11424 or HMPREF0351_12572",
"subsystem":"Purine metabolism",
"notes":{
"Annotation":"Annotated",
"EC":" 2.7.4.8",
"GPR":"HMPREF0351_11424 or HMPREF0351_12572",
"confidence score":"2",
"evidence":""
}
},
{
"id":"DGNSK",
"name":"Deoxyguanosine kinase",
"metabolites":{
"adp_c":1.0,
"atp_c":-1.0,
"dgmp_c":1.0,
"dgsn_c":-1.0,
"h_c":1.0
},
"lower_bound":0.0,
"upper_bound":1000.0,
"gene_reaction_rule":"HMPREF0351_10634",
"subsystem":"Purine metabolism",
"notes":{
"Annotation":"Annotated",
"EC":"2.7.1.113",
"GPR":"HMPREF0351_10634",
"confidence score":"2",
"evidence":""
}
},
{
"id":"DHAK",
"name":"Dihydroxyacetone kinase",
"metabolites":{
"adp_c":1.0,
"atp_c":-1.0,
"dha_c":-1.0,
"dhap_c":1.0,
"h_c":1.0
},
"lower_bound":0.0,
"upper_bound":1000.0,
"gene_reaction_rule":"HMPREF0351_10403",
"subsystem":"Glycerolipid metabolism",
"notes":{
"Annotation":"Annotated",
"EC":"2.7.1.29",
"GPR":"HMPREF0351_10403",
"confidence score":"3",
"evidence":"PMID: 33864460"
}
},
{
"id":"DHAPT",
"name":"Dihydroxyacetone phosphotransferase",
"metabolites":{
"dha_c":-1.0,
"dhap_c":1.0,
"pep_c":-1.0,
"pyr_c":1.0
},
"lower_bound":0.0,
"upper_bound":1000.0,
"gene_reaction_rule":"HMPREF0351_10402 and HMPREF0351_10403 and HMPREF0351_10404",
"subsystem":"Glycerolipid metabolism",
"notes":{
"Annotation":"Annotated",
"EC":"2.7.1.121",
"GPR":"HMPREF0351_10402 and HMPREF0351_10403 and HMPREF0351_10404",
"confidence score":"2",
"evidence":""
}
},
{
"id":"DHDPRx_r",
"name":"Dihydrodipicolinate reductase (NADH) reversible",
"metabolites":{
"23dhdp_c":-1.0,
"h_c":-1.0,
"nad_c":1.0,
"nadh_c":-1.0,
"thdp_c":1.0
},
"lower_bound":0.0,
"upper_bound":1000.0,
"gene_reaction_rule":"HMPREF0351_10479",
"subsystem":"Lysine biosynthesis",
"notes":{
"Annotation":"Annotated",
"EC":"1.17.1.8",
"GPR":"HMPREF0351_10479",
"confidence score":"2",
"evidence":""
}
},
{
"id":"DHDPRy",
"name":"Dihydrodipicolinate reductase (NADPH)",
"metabolites":{
"23dhdp_c":-1.0,
"h_c":-1.0,
"nadp_c":1.0,
"nadph_c":-1.0,
"thdp_c":1.0
},
"lower_bound":0.0,
"upper_bound":1000.0,
"gene_reaction_rule":"HMPREF0351_10479",
"subsystem":"Lysine biosynthesis",
"notes":{
"Annotation":"Annotated",
"EC":"1.17.1.8",
"GPR":"HMPREF0351_10479",
"confidence score":"2",
"evidence":""
}
},
{
"id":"DHDPS",
"name":"Dihydrodipicolinate synthase",
"metabolites":{
"23dhdp_c":1.0,
"aspsa_c":-1.0,
"h2o_c":2.0,
"h_c":1.0,
"pyr_c":-1.0
},
"lower_bound":0.0,
"upper_bound":1000.0,
"gene_reaction_rule":"HMPREF0351_10478",
"subsystem":"Lysine biosynthesis",
"notes":{
"Annotation":"Homology",
"EC":"4.3.3.7",
"GPR":"HMPREF0351_10478",
"confidence score":"2",
"evidence":""
}
},
{
"id":"DHFR",
"name":"Dihydrofolate reductase",
"metabolites":{
"dhf_c":-1.0,
"h_c":-1.0,
"nadp_c":1.0,
"nadph_c":-1.0,
"thf_c":1.0
},
"lower_bound":-1000.0,
"upper_bound":1000.0,
"gene_reaction_rule":"HMPREF0351_11838",
"subsystem":"Folate biosynthesis",
"notes":{
"Annotation":"Annotated",
"EC":"1.5.1.3",
"GPR":"HMPREF0351_11838",
"confidence score":"3",
"evidence":"PMID: 24495113"
}
},
{
"id":"DHFS",
"name":"Dihydrofolate synthase",
"metabolites":{
"adp_c":1.0,
"atp_c":-1.0,
"dhf_c":1.0,
"dhpt_c":-1.0,
"glu__L_c":-1.0,
"h_c":1.0,
"pi_c":1.0
},
"lower_bound":0.0,
"upper_bound":1000.0,
"gene_reaction_rule":"HMPREF0351_12184",
"subsystem":"Folate biosynthesis",
"notes":{
"Annotation":"Homology ",
"EC":"6.3.2.12\u00a0",
"GPR":"HMPREF0351_12184",
"confidence score":"2",
"evidence":""
}
},
{
"id":"DHORDfum",
"name":"Fumarate dependent DHORD",
"metabolites":{
"dhor__S_c":-1.0,
"fum_c":-1.0,
"orot_c":1.0,
"succ_c":1.0
},
"lower_bound":0.0,
"upper_bound":1000.0,
"gene_reaction_rule":"HMPREF0351_11431",
"subsystem":"Pyrimidine metabolism",
"notes":{
"Annotation":"Annotated",
"EC":"1.3.98.1",
"GPR":"HMPREF0351_11431",
"confidence score":"2",
"evidence":""
}
},
{
"id":"DHORTS",
"name":"Dihydroorotase",
"metabolites":{
"cbasp_c":1.0,
"dhor__S_c":-1.0,
"h2o_c":-1.0,
"h_c":1.0
},
"lower_bound":-1000.0,
"upper_bound":1000.0,
"gene_reaction_rule":"HMPREF0351_11351",
"subsystem":"Pyrimidine metabolism",
"notes":{
"Annotation":"Annotated",
"EC":"3.5.2.3",
"GPR":"HMPREF0351_11351",
"confidence score":"2",
"evidence":""
}
},
{
"id":"DHQS",
"name":"3-dehydroquinate synthase",
"metabolites":{
"2dda7p_c":-1.0,
"3dhq_c":1.0,
"pi_c":1.0
},
"lower_bound":0.0,
"upper_bound":1000.0,
"gene_reaction_rule":"HMPREF0351_11592",
"subsystem":"Phenylalanine, tyrosine and tryptophan biosynthesis",
"notes":{
"Annotation":"Homology",
"EC":"4.2.3.4",
"GPR":"HMPREF0351_11592",
"confidence score":"2",
"evidence":""
}
},
{
"id":"DHQTi",
"name":"3-dehydroquinate dehydratase, irreversible",
"metabolites":{
"3dhq_c":-1.0,
"3dhsk_c":1.0,
"h2o_c":1.0
},
"lower_bound":0.0,
"upper_bound":1000.0,
"gene_reaction_rule":"HMPREF0351_11742",
"subsystem":"Phenylalanine, tyrosine and tryptophan biosynthesis",
"notes":{
"Annotation":"Homlogy",
"EC":"4.2.1.10",
"GPR":"HMPREF0351_11742",
"confidence score":"2",
"evidence":""
}
},
{
"id":"DIACTt",
"name":"Diacetyl diffusion",
"metabolites":{
"diact_c":-1.0,
"diact_e":1.0
},
"lower_bound":-1000.0,
"upper_bound":1000.0,
"gene_reaction_rule":"N.A",
"subsystem":"Transport reaction",
"notes":{
"Annotation":"",
"EC":"N.A",
"GPR":"N.A",
"confidence score":"1",
"evidence":""
}
},
{
"id":"DIPEPabc1",
"name":"Dipeptide transport via ABC system  ala asp",
"metabolites":{
"adp_c":1.0,
"ala_L_asp__L_c":1.0,
"ala_L_asp__L_e":-1.0,
"atp_c":-1.0,
"h2o_c":-1.0,
"h_c":1.0,
"pi_c":1.0
},
"lower_bound":0.0,
"upper_bound":1000.0,
"gene_reaction_rule":"N.A",
"subsystem":"Transport reaction",
"notes":{
"Annotation":"",
"EC":"N.A",
"GPR":"N.A",
"confidence score":"1",
"evidence":""
}
},
{
"id":"DIPEPabc10",
"name":"Dipeptide transport via ABC system  gly glu",
"metabolites":{
"adp_c":1.0,
"atp_c":-1.0,
"gly_glu__L_c":1.0,
"gly_glu__L_e":-1.0,
"h2o_c":-1.0,
"h_c":1.0,
"pi_c":1.0
},
"lower_bound":0.0,
"upper_bound":1000.0,
"gene_reaction_rule":"N.A",
"subsystem":"Transport reaction",
"notes":{
"Annotation":"",
"EC":"N.A",
"GPR":"N.A",
"confidence score":"1",
"evidence":""
}
},
{
"id":"DIPEPabc12",
"name":"Dipeptide transport via ABC system  met ala",
"metabolites":{
"adp_c":1.0,
"atp_c":-1.0,
"h2o_c":-1.0,
"h_c":1.0,
"met_L_ala__L_c":1.0,
"met_L_ala__L_e":-1.0,
"pi_c":1.0
},
"lower_bound":0.0,
"upper_bound":1000.0,
"gene_reaction_rule":"N.A",
"subsystem":"Transport reaction",
"notes":{
"Annotation":"",
"EC":"N.A",
"GPR":"N.A",
"confidence score":"1",
"evidence":""
}
},
{
"id":"DIPEPabc13",
"name":"Dipeptide transport via ABC system  gly asp",
"metabolites":{
"adp_c":1.0,
"atp_c":-1.0,
"gly_asp__L_c":1.0,
"gly_asp__L_e":-1.0,
"h2o_c":-1.0,
"h_c":1.0,
"pi_c":1.0
},
"lower_bound":0.0,
"upper_bound":1000.0,
"gene_reaction_rule":"N.A",
"subsystem":"Transport reaction",
"notes":{
"Annotation":"",
"EC":"N.A",
"GPR":"N.A",
"confidence score":"1",
"evidence":""
}
},
{
"id":"DIPEPabc15",
"name":"Dipeptide transport via ABC system  cgly",
"metabolites":{
"adp_c":1.0,
"atp_c":-1.0,
"cgly_c":1.0,
"cgly_e":-1.0,
"h2o_c":-1.0,
"h_c":1.0,
"pi_c":1.0
},
"lower_bound":0.0,
"upper_bound":1000.0,
"gene_reaction_rule":"N.A",
"subsystem":"Transport reaction",
"notes":{
"Annotation":"",
"EC":"N.A",
"GPR":"N.A",
"confidence score":"1",
"evidence":""
}
},
{
"id":"DIPEPabc3",
"name":"Dipeptide transport via ABC system  ala glu",
"metabolites":{
"adp_c":1.0,
"ala_L_glu__L_c":1.0,
"ala_L_glu__L_e":-1.0,
"atp_c":-1.0,
"h2o_c":-1.0,
"h_c":1.0,
"pi_c":1.0
},
"lower_bound":0.0,
"upper_bound":1000.0,
"gene_reaction_rule":"N.A",
"subsystem":"Transport reaction",
"notes":{
"Annotation":"",
"EC":"N.A",
"GPR":"N.A",
"confidence score":"1",
"evidence":""
}
},
{
"id":"DIPEPabc8",
"name":"Dipeptide transport via ABC system  gly asn",
"metabolites":{
"adp_c":1.0,
"atp_c":-1.0,
"gly_asn__L_c":1.0,
"gly_asn__L_e":-1.0,
"h2o_c":-1.0,
"h_c":1.0,
"pi_c":1.0
},
"lower_bound":0.0,
"upper_bound":1000.0,
"gene_reaction_rule":"N.A",
"subsystem":"Transport reaction",
"notes":{
"Annotation":"",
"EC":"N.A",
"GPR":"N.A",
"confidence score":"1",
"evidence":""
}
},
{
"id":"DPCOAK",
"name":"Dephospho-CoA kinase",
"metabolites":{
"adp_c":1.0,
"atp_c":-1.0,
"coa_c":1.0,
"dpcoa_c":-1.0,
"h_c":1.0
},
"lower_bound":0.0,
"upper_bound":1000.0,
"gene_reaction_rule":"HMPREF0351_11560",
"subsystem":"Pantothenate and CoA biosynthesis",
"notes":{
"Annotation":"Annotated",
"EC":"2.7.1.24",
"GPR":"HMPREF0351_11560",
"confidence score":"2",
"evidence":""
}
},
{
"id":"DPMVD",
"name":"Diphosphomevalonate decarboxylase",
"metabolites":{
"5dpmev_c":-1.0,
"adp_c":1.0,
"atp_c":-1.0,
"co2_c":1.0,
"ipdp_c":1.0,
"pi_c":1.0
},
"lower_bound":0.0,
"upper_bound":1000.0,
"gene_reaction_rule":"HMPREF0351_10224",
"subsystem":"Terpenoid backbone synthesis",
"notes":{
"Annotation":"Annotated ",
"EC":"4.1.1.33",
"GPR":"HMPREF0351_10224",
"confidence score":"2",
"evidence":"PMID: 29025876"
}
},
{
"id":"DPR",
"name":"2-dehydropantoate 2-reductase",
"metabolites":{
"2dhp_c":-1.0,
"h_c":-1.0,
"nadp_c":1.0,
"nadph_c":-1.0,
"pant__R_c":1.0
},
"lower_bound":0.0,
"upper_bound":1000.0,
"gene_reaction_rule":"HMPREF0351_10652 or HMPREF0351_10295",
"subsystem":"Pantothenate and CoA biosynthesis",
"notes":{
"Annotation":"Annotated",
"EC":"1.1.1.169",
"GPR":"HMPREF0351_10652 or HMPREF0351_10295",
"confidence score":"3",
"evidence":"PMID: 38813098"
}
},
{
"id":"DRIBabc",
"name":"Deoxyribose transport via ABC system",
"metabolites":{
"adp_c":1.0,
"atp_c":-1.0,
"drib_c":1.0,
"drib_e":-1.0,
"h2o_c":-1.0,
"h_c":1.0,
"pi_c":1.0
},
"lower_bound":0.0,
"upper_bound":1000.0,
"gene_reaction_rule":"N.A",
"subsystem":"Transport reaction",
"notes":{
"Annotation":"",
"EC":"N.A",
"GPR":"N.A",
"confidence score":"1",
"evidence":""
}
},
{
"id":"DRPA",
"name":"Deoxyribose-phosphate aldolase",
"metabolites":{
"2dr5p_c":-1.0,
"acald_c":1.0,
"g3p_c":1.0
},
"lower_bound":0.0,
"upper_bound":1000.0,
"gene_reaction_rule":"HMPREF0351_10039",
"subsystem":"Pentose phosphate pathway",
"notes":{
"Annotation":"Annotated broad spectrum beta glucosidase",
"EC":"4.1.2.4",
"GPR":"HMPREF0351_10039",
"confidence score":"2",
"evidence":""
}
},
{
"id":"DTMPK",
"name":"DTMP kinase",
"metabolites":{
"adp_c":1.0,
"atp_c":-1.0,
"dtdp_c":1.0,
"dtmp_c":-1.0
},
"lower_bound":-1000.0,
"upper_bound":1000.0,
"gene_reaction_rule":"HMPREF0351_10739",
"subsystem":"Pyrimidine metabolism",
"notes":{
"Annotation":"Annotated",
"EC":"2.7.4.9",
"GPR":"HMPREF0351_10739",
"confidence score":"2",
"evidence":""
}
},
{
"id":"DURIK1",
"name":"Deoxyuridine kinase (ATP:Deoxyuridine)",
"metabolites":{
"adp_c":1.0,
"atp_c":-1.0,
"dump_c":1.0,
"duri_c":-1.0,
"h_c":1.0
},
"lower_bound":0.0,
"upper_bound":1000.0,
"gene_reaction_rule":"HMPREF0351_10169",
"subsystem":"Pyrimidine metabolism",
"notes":{
"Annotation":"Annotated",
"EC":"2.7.1.48",
"GPR":"HMPREF0351_10169",
"confidence score":"2",
"evidence":""
}
},
{
"id":"DURIPP",
"name":"Deoxyuridine phosphorylase",
"metabolites":{
"2dr1p_c":1.0,
"duri_c":-1.0,
"pi_c":-1.0,
"ura_c":1.0
},
"lower_bound":-1000.0,
"upper_bound":1000.0,
"gene_reaction_rule":"HMPREF0351_10038",
"subsystem":"Pyrimidine metabolism",
"notes":{
"Annotation":"Annotated",
"EC":"2.4.2.2",
"GPR":"HMPREF0351_10038",
"confidence score":"2",
"evidence":""
}
},
{
"id":"DUTPDP",
"name":"DUTP diphosphatase",
"metabolites":{
"dump_c":1.0,
"dutp_c":-1.0,
"h2o_c":-1.0,
"h_c":1.0,
"ppi_c":1.0
},
"lower_bound":0.0,
"upper_bound":1000.0,
"gene_reaction_rule":"HMPREF0351_12607",
"subsystem":"Pyrimidine metabolism",
"notes":{
"Annotation":"Annotated ",
"EC":"3.6.1.23",
"GPR":"HMPREF0351_12607",
"confidence score":"2",
"evidence":""
}
},
{
"id":"DXPS",
"name":"1-deoxy-D-xylulose 5-phosphate synthase",
"metabolites":{
"co2_c":1.0,
"dxyl5p_c":1.0,
"g3p_c":-1.0,
"h_c":-1.0,
"pyr_c":-1.0
},
"lower_bound":-1000.0,
"upper_bound":1000.0,
"gene_reaction_rule":"HMPREF0351_11466",
"subsystem":"Thiamine metabolism",
"notes":{
"Annotation":"Annotated",
"EC":"2.2.1.7",
"GPR":"HMPREF0351_11466",
"confidence score":"2",
"evidence":""
}
},
{
"id":"EDA",
"name":"2-dehydro-3-deoxy-phosphogluconate aldolase",
"metabolites":{
"2ddg6p_c":-1.0,
"g3p_c":1.0,
"pyr_c":1.0
},
"lower_bound":-1000.0,
"upper_bound":1000.0,
"gene_reaction_rule":"HMPREF0351_10218",
"subsystem":"Pentose phosphate pathway",
"notes":{
"Annotation":"Annotated ",
"EC":"4.1.2.14",
"GPR":"HMPREF0351_10218",
"confidence score":"2",
"evidence":""
}
},
{
"id":"ENO",
"name":"Enolase",
"metabolites":{
"2pg_c":-1.0,
"h2o_c":1.0,
"pep_c":1.0
},
"lower_bound":-1000.0,
"upper_bound":1000.0,
"gene_reaction_rule":"HMPREF0351_12064",
"subsystem":"Glycolysis and Gluconeogenesis",
"notes":{
"Annotation":"Homolgy",
"EC":"4.2.1.11",
"GPR":"HMPREF0351_12064",
"confidence score":"2",
"evidence":""
}
},
{
"id":"FBA",
"name":"Fructose-bisphosphate aldolase",
"metabolites":{
"dhap_c":1.0,
"fdp_c":-1.0,
"g3p_c":1.0
},
"lower_bound":-1000.0,
"upper_bound":1000.0,
"gene_reaction_rule":"HMPREF0351_10721 or HMPREF0351_10727 or HMPREF0351_10367",
"subsystem":"Glycolysis and Gluconeogenesis",
"notes":{
"Annotation":"Annotated ",
"EC":"4.1.2.13",
"GPR":"HMPREF0351_10721 or HMPREF0351_10727 or HMPREF0351_10367",
"confidence score":"2",
"evidence":""
}
},
{
"id":"FBA2",
"name":"D Fructose 1 phosphate D glyceraldehyde 3 phosphate lyase",
"metabolites":{
"dhap_c":1.0,
"f1p_c":-1.0,
"glyald_c":1.0
},
"lower_bound":-1000.0,
"upper_bound":1000.0,
"gene_reaction_rule":"HMPREF0351_10721 or HMPREF0351_10727 or HMPREF0351_10367",
"subsystem":"Fructose and mannose metabolism",
"notes":{
"Annotation":"Annotated ",
"EC":"4.1.2.13",
"GPR":"HMPREF0351_10721 or HMPREF0351_10727 or HMPREF0351_10367",
"confidence score":"2",
"evidence":""
}
},
{
"id":"FBA3",
"name":"Sedoheptulose 1,7-bisphosphate D-glyceraldehyde-3-phosphate-lyase",
"metabolites":{
"dhap_c":1.0,
"e4p_c":1.0,
"s17bp_c":-1.0
},
"lower_bound":-1000.0,
"upper_bound":1000.0,
"gene_reaction_rule":"HMPREF0351_10721 or HMPREF0351_10727 or HMPREF0351_10367",
"subsystem":"Pentose phosphate pathway",
"notes":{
"Annotation":"Annotated",
"EC":"\t\n4.1.2.13",
"GPR":"HMPREF0351_10721 or HMPREF0351_10727 or HMPREF0351_10367",
"annotation":"Annotated",
"confidence score":"",
"confidence_score":2.0,
"evidence":""
}
},
{
"id":"FBP",
"name":"Fructose-bisphosphatase",
"metabolites":{
"f6p_c":1.0,
"fdp_c":-1.0,
"h2o_c":-1.0,
"pi_c":1.0
},
"lower_bound":0.0,
"upper_bound":1000.0,
"gene_reaction_rule":"HMPREF0351_12098",
"subsystem":"Glycolysis and Gluconeogenesis",
"notes":{
"Annotation":"Annotated",
"EC":"3.1.3.46",
"GPR":"HMPREF0351_12098",
"confidence score":"2",
"evidence":""
}
},
{
"id":"FCLPA",
"name":"L-fuculose 1-phosphate aldolase",
"metabolites":{
"dhap_c":1.0,
"fc1p_c":-1.0,
"lald__L_c":1.0
},
"lower_bound":-1000.0,
"upper_bound":1000.0,
"gene_reaction_rule":"HMPREF0351_11055",
"subsystem":"Pentose and glucuronate interconversions",
"notes":{
"Annotation":"Annotated ",
"EC":"4.1.2.17",
"GPR":"HMPREF0351_11055",
"confidence score":"2",
"evidence":""
}
},
{
"id":"FE2abc",
"name":"Iron (II) transport via ABC system",
"metabolites":{
"adp_c":1.0,
"atp_c":-1.0,
"fe2_c":1.0,
"fe2_e":-1.0,
"h2o_c":-1.0,
"h_c":1.0,
"pi_c":1.0
},
"lower_bound":0.0,
"upper_bound":1000.0,
"gene_reaction_rule":"N.A",
"subsystem":"Transport reaction",
"notes":{
"Annotation":"",
"EC":"N.A",
"GPR":"N.A",
"confidence score":"1",
"evidence":""
}
},
{
"id":"FE2t",
"name":"Iron  II  transport",
"metabolites":{
"fe2_c":1.0,
"fe2_e":-1.0
},
"lower_bound":0.0,
"upper_bound":1000.0,
"gene_reaction_rule":"N.A",
"subsystem":"Transport reaction",
"notes":{
"Annotation":"",
"EC":"N.A",
"GPR":"N.A",
"confidence score":"1",
"evidence":""
}
},
{
"id":"FE3abc",
"name":"Iron (III) transport via ABC system",
"metabolites":{
"adp_c":1.0,
"atp_c":-1.0,
"fe3_c":1.0,
"fe3_e":-1.0,
"h2o_c":-1.0,
"h_c":1.0,
"pi_c":1.0
},
"lower_bound":0.0,
"upper_bound":1000.0,
"gene_reaction_rule":"N.A",
"subsystem":"Transport reaction",
"notes":{
"Annotation":"",
"EC":"N.A",
"GPR":"N.A",
"confidence score":"",
"evidence":""
}
},
{
"id":"FEROc",
"name":"Ferroxidase",
"metabolites":{
"fe2_c":-4.0,
"fe3_c":4.0,
"h2o_c":2.0,
"h_c":-4.0,
"o2_c":-1.0
},
"lower_bound":0.0,
"upper_bound":1000.0,
"gene_reaction_rule":"HMPREF0351_12650",
"subsystem":"Others",
"notes":{
"Annotation":"Annotated",
"EC":"1.16.3.1",
"GPR":"HMPREF0351_12650",
"annotation":"Annotated",
"confidence score":"1",
"confidence_score":2.0,
"evidence":""
}
},
{
"id":"FMNAT",
"name":"FMN adenylyltransferase",
"metabolites":{
"atp_c":-1.0,
"fad_c":1.0,
"fmn_c":-1.0,
"h_c":-1.0,
"ppi_c":1.0
},
"lower_bound":0.0,
"upper_bound":1000.0,
"gene_reaction_rule":"HMPREF0351_11665",
"subsystem":"Riboflavin metabolism",
"notes":{
"Annotation":"Annotated",
"EC":"2.7.7.2",
"GPR":"HMPREF0351_11665",
"confidence score":"2",
"evidence":""
}
},
{
"id":"FNOR",
"name":"Ferredoxin---NADP+ reductase",
"metabolites":{
"fdxo_2_2_c":2.0,
"fdxrd_c":-2.0,
"h_c":-1.0,
"nadp_c":-1.0,
"nadph_c":1.0
},
"lower_bound":-1000.0,
"upper_bound":1000.0,
"gene_reaction_rule":"HMPREF0351_12208",
"subsystem":"Others",
"notes":{
"Annotation":"Annotated",
"EC":"1.18.1.2",
"GPR":"HMPREF0351_12208",
"confidence score":"2",
"evidence":""
}
},
{
"id":"FOLR2",
"name":"Folate reductase",
"metabolites":{
"dhf_c":1.0,
"fol_c":-1.0,
"h_c":-1.0,
"nadp_c":1.0,
"nadph_c":-1.0
},
"lower_bound":0.0,
"upper_bound":1000.0,
"gene_reaction_rule":"HMPREF0351_11715 or HMPREF0351_11123",
"subsystem":"Folate biosynthesis",
"notes":{
"Annotation":"Annotated",
"EC":"1.5.1.3",
"GPR":"HMPREF0351_11715 or HMPREF0351_11123",
"confidence score":"3",
"evidence":"PMID: 5344115"
}
},
{
"id":"FORt",
"name":"Formate transport via diffusion",
"metabolites":{
"for_c":1.0,
"for_e":-1.0
},
"lower_bound":-1000.0,
"upper_bound":0.0,
"gene_reaction_rule":"N.A",
"subsystem":"Transport reaction",
"notes":{
"Annotation":"",
"EC":"N.A",
"GPR":"N.A",
"confidence score":"1",
"evidence":""
}
},
{
"id":"FRUK",
"name":"Fructose-1-phosphate kinase",
"metabolites":{
"adp_c":1.0,
"atp_c":-1.0,
"f1p_c":-1.0,
"fdp_c":1.0,
"h_c":1.0
},
"lower_bound":0.0,
"upper_bound":1000.0,
"gene_reaction_rule":"HMPREF0351_11612",
"subsystem":"Fructose and mannose metabolism",
"notes":{
"Annotation":"Annotated",
"EC":"2.7.1.56",
"GPR":"HMPREF0351_11612",
"confidence score":"2",
"evidence":""
}
},
{
"id":"FRULYSK",
"name":"Fructoselysine Kinase",
"metabolites":{
"adp_c":1.0,
"atp_c":-1.0,
"frulys_c":-1.0,
"frulysp_c":1.0,
"h_c":1.0
},
"lower_bound":0.0,
"upper_bound":1000.0,
"gene_reaction_rule":"HMPREF0351_12897 or HMPREF0351_12786",
"subsystem":"Others",
"notes":{
"Annotation":"Annotated",
"EC":"2.7.1.218",
"GPR":"HMPREF0351_12897 or HMPREF0351_12786",
"confidence score":"2",
"evidence":""
}
},
{
"id":"FRUpts",
"name":"D-fructose transport via PEP:Pyr PTS",
"metabolites":{
"f1p_c":1.0,
"fru_e":-1.0,
"pep_c":-1.0,
"pyr_c":1.0
},
"lower_bound":0.0,
"upper_bound":1000.0,
"gene_reaction_rule":"(HMPREF0351_10725 and HMPREF0351_10726) or HMPREF0351_11611",
"subsystem":"Transport reaction",
"notes":{
"Annotation":"Annotated",
"EC":"2.7.1.202",
"GPR":"(HMPREF0351_10725 and HMPREF0351_10726) or HMPREF0351_11611",
"confidence score":"3",
"evidence":"PMID: 38988831"
}
},
{
"id":"FRUpts2",
"name":"Fructose transport via PEP:Pyr PTS (f6p generating)",
"metabolites":{
"f6p_c":1.0,
"fru_e":-1.0,
"pep_c":-1.0,
"pyr_c":1.0
},
"lower_bound":0.0,
"upper_bound":1000.0,
"gene_reaction_rule":"(HMPREF0351_10725 and HMPREF0351_10726) or HMPREF0351_11611",
"subsystem":"Transport reaction",
"notes":{
"Annotation":"Annotated",
"EC":"2.7.1.202",
"GPR":"(HMPREF0351_10725 and HMPREF0351_10726) or HMPREF0351_11611",
"confidence score":"3",
"evidence":"PMID: 38988831"
}
},
{
"id":"FTHFLi",
"name":"Formate-tetrahydrofolate ligase",
"metabolites":{
"10fthf_c":1.0,
"adp_c":1.0,
"atp_c":-1.0,
"for_c":-1.0,
"pi_c":1.0,
"thf_c":-1.0
},
"lower_bound":0.0,
"upper_bound":1000.0,
"gene_reaction_rule":"HMPREF0351_11343",
"subsystem":"Metabolism of Cofactors and vitamins (One carbon pool by folate)",
"notes":{
"Annotation":"Annotated",
"EC":"6.3.4.3",
"GPR":"HMPREF0351_11343",
"confidence score":"2",
"evidence":""
}
},
{
"id":"G1PACT",
"name":"Glucosamine-1-phosphate N-acetyltransferase",
"metabolites":{
"accoa_c":-1.0,
"acgam1p_c":1.0,
"coa_c":1.0,
"gam1p_c":-1.0,
"h_c":1.0
},
"lower_bound":0.0,
"upper_bound":1000.0,
"gene_reaction_rule":"HMPREF0351_12580",
"subsystem":"Peptidoglycan biosynthesis",
"notes":{
"Annotation":"Annotated",
"EC":"2.3.1.157",
"GPR":"HMPREF0351_12580",
"confidence score":"2",
"evidence":""
}
},
{
"id":"G3PD1ir",
"name":"Glycerol 3 phosphate dehydrogenase  NAD",
"metabolites":{
"dhap_c":-1.0,
"glyc3p_c":1.0,
"h_c":-1.0,
"nad_c":1.0,
"nadh_c":-1.0
},
"lower_bound":-1000.0,
"upper_bound":1000.0,
"gene_reaction_rule":"HMPREF0351_12010 or HMPREF0351_12237",
"subsystem":"Glycerophospholipid metabolism",
"notes":{
"Annotation":"Annotated",
"EC":"1.1.1.94",
"GPR":"HMPREF0351_12010 or HMPREF0351_12237",
"confidence score":"3",
"evidence":"PMID: 33864460"
}
},
{
"id":"G3PD2",
"name":"Glycerol-3-phosphate dehydrogenase (NADP)",
"metabolites":{
"dhap_c":1.0,
"glyc3p_c":-1.0,
"h_c":1.0,
"nadp_c":-1.0,
"nadph_c":1.0
},
"lower_bound":-1000.0,
"upper_bound":1000.0,
"gene_reaction_rule":"HMPREF0351_12010 or HMPREF0351_12237",
"subsystem":"Glycerophospholipid metabolism",
"notes":{
"Annotation":"Annotated",
"EC":"1.1.1.94",
"GPR":"HMPREF0351_12010 or HMPREF0351_12237",
"confidence score":"2",
"evidence":""
}
},
{
"id":"G5SADs",
"name":"L-glutamate 5-semialdehyde dehydratase (spontaneous)",
"metabolites":{
"1pyr5c_c":1.0,
"glu5sa_c":-1.0,
"h2o_c":1.0,
"h_c":1.0
},
"lower_bound":0.0,
"upper_bound":1000.0,
"gene_reaction_rule":"N.A",
"subsystem":"Arginine and proline metabolism",
"notes":{
"Annotation":"",
"EC":"",
"GPR":"N.A",
"confidence score":"1",
"confidence_score":1.0,
"evidence":""
}
},
{
"id":"G5SD",
"name":"Glutamate-5-semialdehyde dehydrogenase",
"metabolites":{
"glu5p_c":-1.0,
"glu5sa_c":1.0,
"h_c":-1.0,
"nadp_c":1.0,
"nadph_c":-1.0,
"pi_c":1.0
},
"lower_bound":0.0,
"upper_bound":1000.0,
"gene_reaction_rule":"HMPREF0351_12610",
"subsystem":"Arginine and proline metabolism",
"notes":{
"Annotation":"Annotated",
"EC":"1.2.1.41",
"GPR":"HMPREF0351_12610",
"confidence score":"2",
"evidence":""
}
},
{
"id":"G6PDA",
"name":"Glucosamine-6-phosphate deaminase",
"metabolites":{
"f6p_c":1.0,
"gam6p_c":-1.0,
"h2o_c":-1.0,
"nh4_c":1.0
},
"lower_bound":0.0,
"upper_bound":1000.0,
"gene_reaction_rule":"HMPREF0351_12382",
"subsystem":"Amino sugar and nucleotide sugar metabolism",
"notes":{
"Annotation":"Annotated ",
"EC":"3.5.99.6",
"GPR":"HMPREF0351_12382",
"confidence score":"2",
"evidence":""
}
},
{
"id":"G6PDH2r",
"name":"Glucose 6-phosphate dehydrogenase",
"metabolites":{
"6pgl_c":1.0,
"g6p_c":-1.0,
"h_c":1.0,
"nadp_c":-1.0,
"nadph_c":1.0
},
"lower_bound":-1000.0,
"upper_bound":1000.0,
"gene_reaction_rule":"HMPREF0351_10803",
"subsystem":"Pentose phosphate pathway",
"notes":{
"Annotation":"Annotated",
"EC":"1.1.1.49",
"GPR":"HMPREF0351_10803",
"confidence score":"2",
"evidence":""
}
},
{
"id":"GALK2",
"name":"Galactokinase",
"metabolites":{
"a_gal__D_c":-1.0,
"adp_c":1.0,
"atp_c":-1.0,
"gal1p_c":1.0,
"h_c":1.0
},
"lower_bound":0.0,
"upper_bound":1000.0,
"gene_reaction_rule":"HMPREF0351_10490",
"subsystem":"Galactose metabolism",
"notes":{
"Annotation":"Annotated",
"EC":"2.7.1.6",
"GPR":"HMPREF0351_10490",
"confidence score":"2",
"evidence":""
}
},
{
"id":"GALKr",
"name":"Galactokinase",
"metabolites":{
"adp_c":1.0,
"atp_c":-1.0,
"gal1p_c":1.0,
"gal_c":-1.0,
"h_c":1.0
},
"lower_bound":-1000.0,
"upper_bound":1000.0,
"gene_reaction_rule":"HMPREF0351_10490",
"subsystem":"Galactose metabolism",
"notes":{
"Annotation":"Annotated",
"EC":"2.7.1.6",
"GPR":"HMPREF0351_10490",
"confidence score":"2",
"evidence":""
}
},
{
"id":"GALM",
"name":"Aldose 1 epimerase",
"metabolites":{
"a_gal__D_c":1.0,
"gal_c":-1.0
},
"lower_bound":-1000.0,
"upper_bound":1000.0,
"gene_reaction_rule":"HMPREF0351_10416 or HMPREF0351_10448 or HMPREF0351_10491",
"subsystem":"Galactose metabolism",
"notes":{
"Annotation":"Homology",
"EC":"5.1.3.3",
"GPR":"HMPREF0351_10416 or HMPREF0351_10448 or HMPREF0351_10491",
"confidence score":"2",
"evidence":""
}
},
{
"id":"GALM2",
"name":"Aldose 1-epimerase (galactose)",
"metabolites":{
"gal_bD_c":-1.0,
"gal_c":1.0
},
"lower_bound":0.0,
"upper_bound":1000.0,
"gene_reaction_rule":"HMPREF0351_10416 or HMPREF0351_10448 or HMPREF0351_10491",
"subsystem":"Galactose metabolism",
"notes":{
"Annotation":"Homology",
"EC":"5.1.3.3",
"GPR":"HMPREF0351_10416 or HMPREF0351_10448 or HMPREF0351_10491",
"confidence score":"2",
"evidence":""
}
},
{
"id":"GALS3",
"name":"A-galactosidase (melibiose)",
"metabolites":{
"gal_c":1.0,
"glc__D_c":1.0,
"h2o_c":-1.0,
"melib_c":-1.0
},
"lower_bound":0.0,
"upper_bound":1000.0,
"gene_reaction_rule":"HMPREF0351_11597",
"subsystem":"Galactose metabolism",
"notes":{
"Annotation":"Annotated",
"EC":"3.2.1.22",
"GPR":"HMPREF0351_11597",
"confidence score":"2",
"evidence":"Evidence from positive biolog result"
}
},
{
"id":"GALTpts",
"name":"Galactitol transport via PEP:Pyr PTS",
"metabolites":{
"galt1p_c":1.0,
"galt_e":-1.0,
"pep_c":-1.0,
"pyr_c":1.0
},
"lower_bound":0.0,
"upper_bound":1000.0,
"gene_reaction_rule":"HMPREF0351_11053 and HMPREF0351_11051 and HMPREF0351_11052",
"subsystem":"Transport reaction",
"notes":{
"Annotation":"Annotated",
"EC":"2.7.1.200",
"GPR":"HMPREF0351_11053 and HMPREF0351_11051 and HMPREF0351_11052",
"confidence score":"2",
"evidence":""
}
},
{
"id":"GALUi",
"name":"UTP-glucose-1-phosphate uridylyltransferase (irreversible)",
"metabolites":{
"g1p_c":-1.0,
"h_c":-1.0,
"ppi_c":1.0,
"udpg_c":1.0,
"utp_c":-1.0
},
"lower_bound":0.0,
"upper_bound":1000.0,
"gene_reaction_rule":"HMPREF0351_12236 or HMPREF0351_12009",
"subsystem":"Pentose and glucuronate interconversions",
"notes":{
"Annotation":"Annotated",
"EC":"2.7.7.9",
"GPR":"HMPREF0351_12236 or HMPREF0351_12009",
"confidence score":"3",
"evidence":"PMID: 33483312"
}
},
{
"id":"GALabc",
"name":"D-galactose transport via ABC system",
"metabolites":{
"adp_c":1.0,
"atp_c":-1.0,
"gal_c":1.0,
"gal_e":-1.0,
"h2o_c":-1.0,
"h_c":1.0,
"pi_c":1.0
},
"lower_bound":0.0,
"upper_bound":1000.0,
"gene_reaction_rule":"N.A",
"subsystem":"Transport reaction",
"notes":{
"Annotation":"",
"EC":"N.A",
"GPR":"N.A",
"confidence score":"1",
"evidence":""
}
},
{
"id":"GALpts",
"name":"Galactose transport via PTS",
"metabolites":{
"dgal6p_c":1.0,
"gal_e":-1.0,
"pep_c":-1.0,
"pyr_c":1.0
},
"lower_bound":-1000.0,
"upper_bound":1000.0,
"gene_reaction_rule":"N.A",
"subsystem":"Transport reaction",
"notes":{
"Annotation":"",
"EC":"N.A",
"GPR":"N.A",
"confidence score":"1",
"evidence":"PMID: 38988831"
}
},
{
"id":"GALt2",
"name":"D galactose transport in via proton symport",
"metabolites":{
"gal_c":1.0,
"gal_e":-1.0,
"h_c":1.0,
"h_e":-1.0
},
"lower_bound":0.0,
"upper_bound":1000.0,
"gene_reaction_rule":"N.A",
"subsystem":"Transport reaction",
"notes":{
"Annotation":"",
"EC":"N.A",
"GPR":"N.A",
"confidence score":"1",
"evidence":""
}
},
{
"id":"GALt2_3",
"name":"D galactose transport in via proton symport",
"metabolites":{
"gal_bD_c":1.0,
"gal_bD_e":-1.0,
"h_c":1.0,
"h_e":-1.0
},
"lower_bound":0.0,
"upper_bound":1000.0,
"gene_reaction_rule":"N.A",
"subsystem":"Transport reaction",
"notes":{
"Annotation":"",
"EC":"N.A",
"GPR":"N.A",
"confidence score":"1",
"evidence":""
}
},
{
"id":"GAMpts",
"name":"D-glucosamine transport via PEP:Pyr PTS",
"metabolites":{
"gam6p_c":1.0,
"gam_e":-1.0,
"pep_c":-1.0,
"pyr_c":1.0
},
"lower_bound":0.0,
"upper_bound":1000.0,
"gene_reaction_rule":"N.A",
"subsystem":"Transport reaction",
"notes":{
"Annotation":"",
"EC":"N.A",
"GPR":"N.A",
"confidence score":"1",
"evidence":"PMID: 38988831"
}
},
{
"id":"GAPD",
"name":"Glyceraldehyde-3-phosphate dehydrogenase",
"metabolites":{
"13dpg_c":1.0,
"g3p_c":-1.0,
"h_c":1.0,
"nad_c":-1.0,
"nadh_c":1.0,
"pi_c":-1.0
},
"lower_bound":-1000.0,
"upper_bound":1000.0,
"gene_reaction_rule":"HMPREF0351_12067 or HMPREF0351_11300",
"subsystem":"Glycolysis and Gluconeogenesis",
"notes":{
"Annotation":"Annotated",
"EC":"1.2.1.12",
"GPR":"HMPREF0351_12067 or HMPREF0351_11300",
"confidence score":"2",
"evidence":""
}
},
{
"id":"GARFT",
"name":"Phosphoribosylglycinamide formyltransferase",
"metabolites":{
"10fthf_c":-1.0,
"fgam_c":1.0,
"gar_c":-1.0,
"h_c":1.0,
"thf_c":1.0
},
"lower_bound":-1000.0,
"upper_bound":1000.0,
"gene_reaction_rule":"HMPREF0351_11212",
"subsystem":"Purine metabolism",
"notes":{
"Annotation":"Annotated",
"EC":"2.7.7.10",
"GPR":"HMPREF0351_11212",
"confidence score":"2",
"evidence":""
}
},
{
"id":"GCALDt",
"name":"Glycoaldehydye reversible transport",
"metabolites":{
"gcald_c":1.0,
"gcald_e":-1.0
},
"lower_bound":-1000.0,
"upper_bound":1000.0,
"gene_reaction_rule":"N.A",
"subsystem":"Transport reaction",
"notes":{
"Annotation":"",
"EC":"",
"GPR":"N.A",
"confidence score":"1",
"evidence":""
}
},
{
"id":"GDH1",
"name":"Glutamate dehydrogenase (NAD)",
"metabolites":{
"akg_c":1.0,
"glu__L_c":-1.0,
"h2o_c":-1.0,
"h_c":2.0,
"nad_c":-1.0,
"nadh_c":1.0,
"nh3_c":1.0
},
"lower_bound":-1000.0,
"upper_bound":1000.0,
"gene_reaction_rule":"HMPREF0351_11739",
"subsystem":"Arginine biosynthesis",
"notes":{
"Annotation":"Annotated",
"EC":"1.4.1.2",
"GPR":"HMPREF0351_11739",
"confidence score":"2",
"evidence":""
}
},
{
"id":"GDPTPDP",
"name":"Guanosine 3'-diphosphate 5'-triphosphate 3'-diphosphatase",
"metabolites":{
"gdptp_c":-1.0,
"gtp_c":1.0,
"h2o_c":-1.0,
"ppi_c":1.0
},
"lower_bound":0.0,
"upper_bound":1000.0,
"gene_reaction_rule":"HMPREF0351_12439",
"subsystem":"Purine metabolism",
"notes":{
"Annotation":"Annotated",
"EC":"3.1.7.2",
"GPR":"HMPREF0351_12439",
"confidence score":"2",
"evidence":""
}
},
{
"id":"GF6PTA",
"name":"Glutamine-fructose-6-phosphate transaminase",
"metabolites":{
"f6p_c":-1.0,
"gam6p_c":1.0,
"gln__L_c":-1.0,
"glu__L_c":1.0
},
"lower_bound":0.0,
"upper_bound":1000.0,
"gene_reaction_rule":"HMPREF0351_11624",
"subsystem":"Alanine, aspartate and glutamate metabolism",
"notes":{
"Annotation":"Annotated",
"EC":"2.6.1.16",
"GPR":"HMPREF0351_11624",
"confidence score":"2",
"evidence":""
}
},
{
"id":"GHMT2r",
"name":"Glycine hydroxymethyltransferase, reversible",
"metabolites":{
"gly_c":1.0,
"h2o_c":1.0,
"mlthf_c":1.0,
"ser__L_c":-1.0,
"thf_c":-1.0
},
"lower_bound":-1000.0,
"upper_bound":1000.0,
"gene_reaction_rule":"HMPREF0351_12288",
"subsystem":"Glycine, serine and threonine metabolism",
"notes":{
"Annotation":"Annotated",
"EC":"2.1.2.1",
"GPR":"HMPREF0351_12288",
"confidence score":"2",
"evidence":""
}
},
{
"id":"GK1",
"name":"Guanylate kinase (GMP:ATP)",
"metabolites":{
"adp_c":1.0,
"atp_c":-1.0,
"gdp_c":1.0,
"gmp_c":-1.0
},
"lower_bound":-1000.0,
"upper_bound":1000.0,
"gene_reaction_rule":"HMPREF0351_12572 or HMPREF0351_11424",
"subsystem":"Purine metabolism",
"notes":{
"Annotation":"Annotated",
"EC":"2.7.4.8",
"GPR":"HMPREF0351_12572 or HMPREF0351_11424",
"confidence score":"2",
"evidence":""
}
},
{
"id":"GLCADpts",
"name":"D glucose transport via PEP:Pyr PTS",
"metabolites":{
"g6p_c":1.0,
"glc__D_c":-1.0,
"pep_c":-1.0,
"pyr_c":1.0
},
"lower_bound":0.0,
"upper_bound":1000.0,
"gene_reaction_rule":"HMPREF0351_11013 or HMPREF0351_11798 or HMPREF0351_13036 or HMPREF0351_1303",
"subsystem":"Transport reaction",
"notes":{
"Annotation":"Annotated",
"EC":"2.7.1.199",
"GPR":"HMPREF0351_11013 or HMPREF0351_11798 or HMPREF0351_13036 or HMPREF0351_1303",
"confidence score":"3",
"evidence":"PMID: 38988831"
}
},
{
"id":"GLCNt2ir",
"name":"D gluconate transport via proton symport",
"metabolites":{
"glcn__D_e":-1.0,
"glcn_c":1.0,
"h_c":1.0,
"h_e":-1.0
},
"lower_bound":0.0,
"upper_bound":1000.0,
"gene_reaction_rule":"N.A",
"subsystem":"Transport reaction",
"notes":{
"Annotation":"",
"EC":"N.A",
"GPR":"N.A",
"confidence score":"1",
"evidence":""
}
},
{
"id":"GLCabc",
"name":"D-glucose transport via ABC system",
"metabolites":{
"adp_c":1.0,
"atp_c":-1.0,
"glc__D_c":1.0,
"glc__D_e":-1.0,
"h2o_c":-1.0,
"h_c":1.0,
"pi_c":1.0
},
"lower_bound":0.0,
"upper_bound":1000.0,
"gene_reaction_rule":"N.A",
"subsystem":"Transport reaction",
"notes":{
"Annotation":"",
"EC":"N.A",
"GPR":"N.A",
"confidence score":"1",
"evidence":""
}
},
{
"id":"GLCpts",
"name":"D-glucose transport via PEP:Pyr PTS",
"metabolites":{
"g6p_c":1.0,
"glc__D_e":-1.0,
"pep_c":-1.0,
"pyr_c":1.0
},
"lower_bound":0.0,
"upper_bound":1000.0,
"gene_reaction_rule":"HMPREF0351_11013 or HMPREF0351_11798 or HMPREF0351_13036 or HMPREF0351_1303",
"subsystem":"Transport reaction",
"notes":{
"Annotation":"Annotated",
"EC":"2.7.1.199",
"GPR":"HMPREF0351_11013 or HMPREF0351_11798 or HMPREF0351_13036 or HMPREF0351_1303",
"confidence score":"3",
"evidence":"PMID: 38988831"
}
},
{
"id":"GLNS",
"name":"Glutamine synthetase",
"metabolites":{
"adp_c":1.0,
"atp_c":-1.0,
"gln__L_c":1.0,
"glu__L_c":-1.0,
"h_c":1.0,
"nh4_c":-1.0,
"pi_c":1.0
},
"lower_bound":-10.0,
"upper_bound":1000.0,
"gene_reaction_rule":"HMPREF0351_10718",
"subsystem":"Alanine, aspartate and glutamate metabolism",
"notes":{
"Annotation":"Homology",
"EC":"6.3.1.2",
"GPR":"HMPREF0351_10718",
"confidence score":"3",
"evidence":"PMID: 34237637"
}
},
{
"id":"GLNabc",
"name":"L-glutamine transport via ABC system",
"metabolites":{
"adp_c":1.0,
"atp_c":-1.0,
"gln__L_c":1.0,
"gln__L_e":-1.0,
"h2o_c":-1.0,
"h_c":1.0,
"pi_c":1.0
},
"lower_bound":0.0,
"upper_bound":1000.0,
"gene_reaction_rule":"HMPREF0351_11285 and HMPREF0351_11286 and HMPREF0351_11287",
"subsystem":"Transport reaction",
"notes":{
"Annotation":"Annotated ",
"EC":"3.A.1.3.16",
"GPR":"HMPREF0351_11285 and HMPREF0351_11286 and HMPREF0351_11287",
"confidence score":"2",
"evidence":""
}
},
{
"id":"GLU5K",
"name":"Glutamate 5-kinase",
"metabolites":{
"adp_c":1.0,
"atp_c":-1.0,
"glu5p_c":1.0,
"glu__L_c":-1.0
},
"lower_bound":0.0,
"upper_bound":1000.0,
"gene_reaction_rule":"HMPREF0351_12609",
"subsystem":"Arginine and proline metabolism",
"notes":{
"Annotation":"Annotated",
"EC":"2.7.2.11",
"GPR":"HMPREF0351_12609",
"confidence score":"2",
"evidence":""
}
},
{
"id":"GLUABUTt7",
"name":"4-aminobutyrate/glutamate antiport",
"metabolites":{
"4abut_c":-1.0,
"4abut_e":1.0,
"glu__L_c":1.0,
"glu__L_e":-1.0
},
"lower_bound":-1000.0,
"upper_bound":1000.0,
"gene_reaction_rule":"N.A",
"subsystem":"Transport reaction",
"notes":{
"Annotation":"",
"EC":"N.A",
"GPR":"N.A",
"confidence score":"1",
"evidence":""
}
},
{
"id":"GLUDC",
"name":"Glutamate Decarboxylase",
"metabolites":{
"4abut_c":1.0,
"co2_c":1.0,
"glu__L_c":-1.0,
"h_c":-1.0
},
"lower_bound":0.0,
"upper_bound":1000.0,
"gene_reaction_rule":"HMPREF0351_10261",
"subsystem":"Alanine, aspartate and glutamate metabolism",
"notes":{
"Annotation":"Annotated ",
"EC":"4.1.1.15",
"GPR":"HMPREF0351_10261",
"confidence score":"3",
"evidence":"PMID: 33128622"
}
},
{
"id":"GLUDy",
"name":"Glutamate dehydrogenase (NADP)",
"metabolites":{
"akg_c":1.0,
"glu__L_c":-1.0,
"h2o_c":-1.0,
"h_c":1.0,
"nadp_c":-1.0,
"nadph_c":1.0,
"nh4_c":1.0
},
"lower_bound":-1000.0,
"upper_bound":1000.0,
"gene_reaction_rule":"HMPREF0351_11739",
"subsystem":"Alanine, aspartate and glutamate metabolism",
"notes":{
"Annotation":"Annotated",
"EC":"1.4.1.4",
"GPR":"HMPREF0351_11739",
"confidence score":"3",
"evidence":"PMID: 34237637"
}
},
{
"id":"GLUKA_1",
"name":"Glucokinase/hexokinase (glc-A)",
"metabolites":{
"adp_c":1.0,
"atp_c":-1.0,
"g6p_c":1.0,
"glc__D_c":-1.0,
"h_c":1.0
},
"lower_bound":0.0,
"upper_bound":1000.0,
"gene_reaction_rule":"HMPREF0351_11707",
"subsystem":"Glycolysis and Gluconeogenesis",
"notes":{
"Annotation":"Annotated",
"EC":"2.7.1.1",
"GPR":"HMPREF0351_11707",
"annotation":"Annotated",
"confidence score":"",
"confidence_score":2.0,
"evidence":""
}
},
{
"id":"GLUN",
"name":"Glutaminase",
"metabolites":{
"gln__L_c":-1.0,
"glu__L_c":1.0,
"h2o_c":-1.0,
"nh4_c":1.0
},
"lower_bound":0.0,
"upper_bound":1000.0,
"gene_reaction_rule":"HMPREF0351_11470 or HMPREF0351_11208",
"subsystem":"Alanine, aspartate and glutamate metabolism",
"notes":{
"Annotation":"Annotated",
"EC":"3.5.1.2",
"GPR":"HMPREF0351_11470 or HMPREF0351_11208",
"confidence score":"2",
"evidence":""
}
},
{
"id":"GLUPRT",
"name":"Glutamine phosphoribosyldiphosphate amidotransferase",
"metabolites":{
"gln__L_c":-1.0,
"glu__L_c":1.0,
"h2o_c":-1.0,
"ppi_c":1.0,
"pram_c":1.0,
"prpp_c":-1.0
},
"lower_bound":0.0,
"upper_bound":1000.0,
"gene_reaction_rule":"HMPREF0351_11210",
"subsystem":"Alanine, aspartate and glutamate metabolism",
"notes":{
"Annotation":"Annotated",
"EC":"2.4.2.14",
"GPR":"HMPREF0351_11210",
"confidence score":"2",
"evidence":""
}
},
{
"id":"GLUR",
"name":"Glutamate racemase",
"metabolites":{
"glu__D_c":-1.0,
"glu__L_c":1.0
},
"lower_bound":-1000.0,
"upper_bound":1000.0,
"gene_reaction_rule":"HMPREF0351_11289",
"subsystem":"Alanine, aspartate and glutamate metabolism",
"notes":{
"Annotation":"Homology",
"EC":"5.1.1.3",
"GPR":"HMPREF0351_11289",
"confidence score":"3",
"evidence":"https://doi.org/10.2210/pdb2JFO/pdb"
}
},
{
"id":"GLUabc",
"name":"L-glutamate transport via ABC system",
"metabolites":{
"adp_c":1.0,
"atp_c":-1.0,
"glu__L_c":1.0,
"glu__L_e":-1.0,
"h2o_c":-1.0,
"h_c":1.0,
"pi_c":1.0
},
"lower_bound":0.0,
"upper_bound":1000.0,
"gene_reaction_rule":"HMPREF0351_11285 and HMPREF0351_11286 and HMPREF0351_11287",
"subsystem":"Transport reaction",
"notes":{
"Annotation":"Annotated ",
"EC":"3.A.1.3.16",
"GPR":"HMPREF0351_11285 and HMPREF0351_11286 and HMPREF0351_11287",
"confidence score":"2",
"evidence":""
}
},
{
"id":"GLUt4",
"name":"Na+/glutamate symport",
"metabolites":{
"glu__L_c":1.0,
"glu__L_e":-1.0,
"na1_c":1.0,
"na1_e":-1.0
},
"lower_bound":0.0,
"upper_bound":1000.0,
"gene_reaction_rule":"N.A",
"subsystem":"Transport reaction",
"notes":{
"Annotation":"",
"EC":"N.A",
"GPR":"N.A",
"confidence score":"1",
"evidence":""
}
},
{
"id":"GLYALDt",
"name":"Glyceraldehyde transport",
"metabolites":{
"glyald_c":1.0,
"glyald_e":-1.0
},
"lower_bound":-1000.0,
"upper_bound":1000.0,
"gene_reaction_rule":"N.A",
"subsystem":"Transport reaction",
"notes":{
"Annotation":"",
"EC":"N.A",
"GPR":"N.A",
"confidence score":"1",
"evidence":""
}
},
{
"id":"GLYAT",
"name":"Glycine C-acetyltransferase",
"metabolites":{
"2aobut_c":1.0,
"accoa_c":-1.0,
"coa_c":1.0,
"gly_c":-1.0
},
"lower_bound":-1000.0,
"upper_bound":1000.0,
"gene_reaction_rule":"HMPREF0351_11330",
"subsystem":"Glycine, serine and threonine metabolism",
"notes":{
"Annotation":"Annotated",
"EC":"2.3.1.29",
"GPR":"HMPREF0351_11330",
"confidence score":"2",
"evidence":""
}
},
{
"id":"GLYC3Pabc",
"name":"Sn-Glycerol 3-phosphate transport via ABC system",
"metabolites":{
"adp_c":1.0,
"atp_c":-1.0,
"glyc3p_c":1.0,
"glyc3p_e":-1.0,
"h2o_c":-1.0,
"h_c":1.0,
"pi_c":1.0
},
"lower_bound":0.0,
"upper_bound":1000.0,
"gene_reaction_rule":"N.A",
"subsystem":"Transport reaction",
"notes":{
"Annotation":"Annotated",
"EC":"N.A",
"GPR":"N.A",
"confidence score":"2",
"confidence_score":1.0,
"evidence":""
}
},
{
"id":"GLYCDx",
"name":"Glycerol dehydrogenase",
"metabolites":{
"dha_c":1.0,
"glyc_c":-1.0,
"h_c":1.0,
"nad_c":-1.0,
"nadh_c":1.0
},
"lower_bound":0.0,
"upper_bound":1000.0,
"gene_reaction_rule":"HMPREF0351_12271",
"subsystem":"Glycerolipid metabolism",
"notes":{
"Annotation":"Annotated",
"EC":"1.1.1.6",
"GPR":"HMPREF0351_12271",
"confidence score":"3",
"evidence":"PMID: 33864460"
}
},
{
"id":"GLYCK2",
"name":"Glycerate kinase",
"metabolites":{
"2pg_c":1.0,
"adp_c":1.0,
"atp_c":-1.0,
"glyc__R_c":-1.0,
"h_c":1.0
},
"lower_bound":0.0,
"upper_bound":1000.0,
"gene_reaction_rule":"HMPREF0351_10653 or HMPREF0351_12655",
"subsystem":"Glycine, serine and threonine metabolism/ Glycerolipid metabolism",
"notes":{
"Annotation":"Annotated",
"EC":"2.7.1.31",
"GPR":"HMPREF0351_10653 or HMPREF0351_12655",
"confidence score":"2",
"evidence":""
}
},
{
"id":"GLYCTO2",
"name":"Glycolate oxidase",
"metabolites":{
"glx_c":1.0,
"glyclt_c":-1.0,
"q8_c":-1.0,
"q8h2_c":1.0
},
"lower_bound":0.0,
"upper_bound":1000.0,
"gene_reaction_rule":"HMPREF0351_12395",
"subsystem":"Glycerolipid metabolism",
"notes":{
"Annotation":"Annotated",
"EC":"1.1.3.15",
"GPR":"HMPREF0351_12395",
"confidence score":"2",
"evidence":""
}
},
{
"id":"GLYCt",
"name":"Glycerol transport via channel",
"metabolites":{
"glyc_c":-1.0,
"glyc_e":1.0
},
"lower_bound":-1000.0,
"upper_bound":1000.0,
"gene_reaction_rule":"N.A",
"subsystem":"Transport reaction",
"notes":{
"Annotation":"",
"EC":"N.A",
"GPR":"N.A",
"confidence score":"1",
"evidence":""
}
},
{
"id":"GLYGLNtr",
"name":"Dipeptide transport via ABC system gly-gln",
"metabolites":{
"adp_c":1.0,
"atp_c":-1.0,
"gly_gln_c":1.0,
"gly_gln_e":-1.0,
"h2o_c":-1.0,
"h_c":1.0,
"pi_c":1.0
},
"lower_bound":0.0,
"upper_bound":1000.0,
"gene_reaction_rule":"N.A",
"subsystem":"Transport reaction",
"notes":{
"Annotation":"",
"EC":"N.A",
"GPR":"N.A",
"confidence score":"1",
"evidence":""
}
},
{
"id":"GLYGLYGLNtr",
"name":"Tripeptide transport",
"metabolites":{
"adp_c":1.0,
"atp_c":-1.0,
"glyglygln_c":1.0,
"glyglygln_e":-1.0,
"h2o_c":-1.0,
"h_c":1.0,
"pi_c":1.0
},
"lower_bound":0.0,
"upper_bound":1000.0,
"gene_reaction_rule":"N.A",
"subsystem":"Transport reaction",
"notes":{
"Annotation":"",
"EC":"N.A",
"GPR":"N.A",
"confidence score":"1",
"evidence":""
}
},
{
"id":"GLYK",
"name":"Glycerol kinase",
"metabolites":{
"adp_c":1.0,
"atp_c":-1.0,
"glyc3p_c":1.0,
"glyc_c":-1.0,
"h_c":1.0
},
"lower_bound":0.0,
"upper_bound":1000.0,
"gene_reaction_rule":"HMPREF0351_10386",
"subsystem":"Glycerolipid metabolism",
"notes":{
"Annotation":"Annotated",
"EC":"2.7.1.30",
"GPR":"HMPREF0351_10386",
"confidence score":"3",
"evidence":"PMID: 33864460"
}
},
{
"id":"GLYO1",
"name":"Glycine oxidase",
"metabolites":{
"glx_c":1.0,
"gly_c":-1.0,
"h2o2_c":1.0,
"h2o_c":-1.0,
"nh4_c":1.0,
"o2_c":-1.0
},
"lower_bound":0.0,
"upper_bound":1000.0,
"gene_reaction_rule":"HMPREF0351_10505",
"subsystem":"Thiamine metabolism",
"notes":{
"Annotation":"Annotated",
"EC":"1.4.3.19",
"GPR":"HMPREF0351_10505",
"confidence score":"2",
"evidence":""
}
},
{
"id":"GLYabc",
"name":"Glycine transport via ABC system",
"metabolites":{
"adp_c":1.0,
"atp_c":-1.0,
"gly_c":1.0,
"gly_e":-1.0,
"h2o_c":-1.0,
"h_c":1.0,
"pi_c":1.0
},
"lower_bound":0.0,
"upper_bound":1000.0,
"gene_reaction_rule":"N.A",
"subsystem":"Transport reaction",
"notes":{
"Annotation":"",
"EC":"N.A",
"GPR":"N.A",
"confidence score":"1",
"evidence":""
}
},
{
"id":"GLYt2r",
"name":"Glycine reversible transport via proton symport",
"metabolites":{
"gly_c":1.0,
"gly_e":-1.0,
"h_c":1.0,
"h_e":-1.0
},
"lower_bound":0.0,
"upper_bound":1000.0,
"gene_reaction_rule":"HMPREF0351_10346",
"subsystem":"Transport reaction",
"notes":{
"Annotation":"Annotated",
"EC":"2.A.3.1.7",
"GPR":"HMPREF0351_10346",
"confidence score":"2",
"evidence":""
}
},
{
"id":"GMPR",
"name":"GMP reductase",
"metabolites":{
"gmp_c":-1.0,
"h_c":-2.0,
"imp_c":1.0,
"nadp_c":1.0,
"nadph_c":-1.0,
"nh4_c":1.0
},
"lower_bound":0.0,
"upper_bound":1000.0,
"gene_reaction_rule":"HMPREF0351_11223",
"subsystem":"Purine metabolism",
"notes":{
"Annotation":"Annotated",
"EC":"1.7.1.7",
"GPR":"HMPREF0351_11223",
"confidence score":"2",
"evidence":""
}
},
{
"id":"GMPS2",
"name":"GMP synthase",
"metabolites":{
"amp_c":1.0,
"atp_c":-1.0,
"gln__L_c":-1.0,
"glu__L_c":1.0,
"gmp_c":1.0,
"h2o_c":-1.0,
"h_c":2.0,
"ppi_c":1.0,
"xmp_c":-1.0
},
"lower_bound":0.0,
"upper_bound":1000.0,
"gene_reaction_rule":"HMPREF0351_12986 or HMPREF0351_10034",
"subsystem":"Purine metabolism",
"notes":{
"Annotation":"Annotated",
"EC":"6.3.5.2",
"GPR":"HMPREF0351_12986 or HMPREF0351_10034",
"confidence score":"3",
"evidence":"PMID: 34237637"
}
},
{
"id":"GND",
"name":"Phosphogluconate dehydrogenase",
"metabolites":{
"6pgc_c":-1.0,
"co2_c":1.0,
"nadp_c":-1.0,
"nadph_c":1.0,
"ru5p__D_c":1.0
},
"lower_bound":0.0,
"upper_bound":1000.0,
"gene_reaction_rule":"HMPREF0351_11513 or HMPREF0351_11006",
"subsystem":"Pentose phosphate pathway",
"notes":{
"Annotation":"Annotated",
"EC":"1.1.1.43",
"GPR":"HMPREF0351_11513 or HMPREF0351_11006",
"confidence score":"2",
"evidence":""
}
},
{
"id":"GNNUC",
"name":"Ribosylpyrimidine nucleosidase",
"metabolites":{
"gsn_c":-1.0,
"gua_c":1.0,
"h2o_c":-1.0,
"rib__D_c":1.0
},
"lower_bound":0.0,
"upper_bound":1000.0,
"gene_reaction_rule":"HMPREF0351_12060",
"subsystem":"Pyrimidine metabolism",
"notes":{
"Annotation":"Annotated",
"EC":"3.2.2.8",
"GPR":"HMPREF0351_12060",
"confidence score":"2",
"evidence":""
}
},
{
"id":"GRTT",
"name":"Geranyltranstransferase",
"metabolites":{
"frdp_c":1.0,
"grdp_c":-1.0,
"ipdp_c":-1.0,
"ppi_c":1.0
},
"lower_bound":0.0,
"upper_bound":1000.0,
"gene_reaction_rule":"HMPREF0351_10781",
"subsystem":"Terpenoid backbone synthesis",
"notes":{
"Annotation":"Annotated",
"EC":"2.5.1.10",
"GPR":"HMPREF0351_10781",
"confidence score":"2",
"evidence":""
}
},
{
"id":"GTHOr",
"name":"Glutathione oxidoreductase",
"metabolites":{
"gthox_c":-1.0,
"gthrd_c":2.0,
"h_c":-1.0,
"nadp_c":1.0,
"nadph_c":-1.0
},
"lower_bound":-1000.0,
"upper_bound":1000.0,
"gene_reaction_rule":"HMPREF0351_11164",
"subsystem":"Glutathione metabolism",
"notes":{
"Annotation":"Annotated",
"EC":"1.8.1.7",
"GPR":"HMPREF0351_11164",
"confidence score":"2",
"evidence":""
}
},
{
"id":"GTHPi",
"name":"Glutathione peridoxase",
"metabolites":{
"gthox_c":1.0,
"gthrd_c":-2.0,
"h2o2_c":-1.0,
"h2o_c":2.0
},
"lower_bound":0.0,
"upper_bound":1000.0,
"gene_reaction_rule":"HMPREF0351_10469",
"subsystem":"Glutathione metabolism",
"notes":{
"Annotation":"Annotated",
"EC":"1.11.1.9",
"GPR":"HMPREF0351_10469",
"confidence score":"2",
"evidence":""
}
},
{
"id":"GTPDPK",
"name":"GTP diphosphokinase",
"metabolites":{
"amp_c":1.0,
"atp_c":-1.0,
"gdptp_c":1.0,
"gtp_c":-1.0,
"h_c":1.0
},
"lower_bound":0.0,
"upper_bound":1000.0,
"gene_reaction_rule":"HMPREF0351_12439",
"subsystem":"Purine metabolism",
"notes":{
"Annotation":"Annotated",
"EC":"2.7.6.5",
"GPR":"HMPREF0351_12439",
"confidence score":"2",
"evidence":""
}
},
{
"id":"GUACYC",
"name":"Guanylate cyclase",
"metabolites":{
"35cgmp_c":1.0,
"gtp_c":-1.0,
"ppi_c":1.0
},
"lower_bound":0.0,
"upper_bound":1000.0,
"gene_reaction_rule":"HMPREF0351_12418",
"subsystem":"Purine metabolism",
"notes":{
"Annotation":"Homology",
"EC":"4.6.1.2",
"GPR":"HMPREF0351_12418",
"annotation":"Homology",
"confidence score":"",
"confidence_score":2.0,
"evidence":""
}
},
{
"id":"GUAPRT",
"name":"Guanine phosphoribosyltransferase",
"metabolites":{
"gmp_c":1.0,
"gua_c":-1.0,
"ppi_c":1.0,
"prpp_c":-1.0
},
"lower_bound":0.0,
"upper_bound":1000.0,
"gene_reaction_rule":"HMPREF0351_12546",
"subsystem":"Purine metabolism",
"notes":{
"Annotation":"Annotated",
"EC":"2.4.2.8",
"GPR":"HMPREF0351_12546",
"confidence score":"2",
"evidence":""
}
},
{
"id":"GUAt2r",
"name":"Guanine reversible transport via proton symport",
"metabolites":{
"gua_c":1.0,
"gua_e":-1.0,
"h_c":1.0,
"h_e":-1.0
},
"lower_bound":0.0,
"upper_bound":1000.0,
"gene_reaction_rule":"N.A",
"subsystem":"Transport reaction",
"notes":{
"Annotation":"",
"EC":"N.A",
"GPR":"N.A",
"confidence score":"1",
"evidence":""
}
},
{
"id":"H2Ot",
"name":"H2O transport via diffusion",
"metabolites":{
"h2o_c":1.0,
"h2o_e":-1.0
},
"lower_bound":-1000.0,
"upper_bound":1000.0,
"gene_reaction_rule":"N.A",
"subsystem":"Transport reaction",
"notes":{
"Annotation":"",
"EC":"N.A",
"GPR":"N.A",
"confidence score":"1",
"evidence":""
}
},
{
"id":"H2St1",
"name":"H2s transport (diffusion)",
"metabolites":{
"h2s_c":-1.0,
"h2s_e":1.0
},
"lower_bound":-1000.0,
"upper_bound":1000.0,
"gene_reaction_rule":"N.A",
"subsystem":"Transport reaction",
"notes":{
"Annotation":"",
"EC":"N.A",
"GPR":"N.A",
"confidence score":"1",
"evidence":""
}
},
{
"id":"HEX1",
"name":"Hexokinase (D-glucose:ATP)",
"metabolites":{
"adp_c":1.0,
"atp_c":-1.0,
"g6p_c":1.0,
"glc__D_c":-1.0,
"h_c":1.0
},
"lower_bound":0.0,
"upper_bound":1000.0,
"gene_reaction_rule":"HMPREF0351_11707",
"subsystem":"Glycolysis and Gluconeogenesis",
"notes":{
"Annotation":"Annotated",
"EC":"2.7.1.2",
"GPR":"HMPREF0351_11707",
"confidence score":"2",
"evidence":""
}
},
{
"id":"HEX4",
"name":"Hexokinase (D-mannose:ATP)",
"metabolites":{
"adp_c":1.0,
"atp_c":-1.0,
"h_c":1.0,
"man6p_c":1.0,
"man_c":-1.0
},
"lower_bound":0.0,
"upper_bound":1000.0,
"gene_reaction_rule":"HMPREF0351_11707",
"subsystem":"Glycolysis and Gluconeogenesis",
"notes":{
"Annotation":"Annotated",
"EC":"2.7.1.1",
"GPR":"HMPREF0351_11707",
"confidence score":"2",
"evidence":""
}
},
{
"id":"HEX7",
"name":"Hexokinase (D-fructose:ATP)",
"metabolites":{
"adp_c":1.0,
"atp_c":-1.0,
"f6p_c":1.0,
"fru_c":-1.0,
"h_c":1.0
},
"lower_bound":0.0,
"upper_bound":1000.0,
"gene_reaction_rule":"HMPREF0351_11707",
"subsystem":"Fructose and mannose metabolism",
"notes":{
"Annotation":"Annotated",
"EC":"2.7.1.1",
"GPR":"HMPREF0351_11707",
"confidence score":"2",
"evidence":""
}
},
{
"id":"HISabc",
"name":"L-histidine transport via ABC system",
"metabolites":{
"adp_c":1.0,
"atp_c":-1.0,
"h2o_c":-1.0,
"h_c":1.0,
"his__L_c":1.0,
"his__L_e":-1.0,
"pi_c":1.0
},
"lower_bound":0.0,
"upper_bound":1000.0,
"gene_reaction_rule":"N.A",
"subsystem":"Transport reaction",
"notes":{
"Annotation":"",
"EC":"N.A",
"GPR":"N.A",
"confidence score":"1",
"evidence":""
}
},
{
"id":"HMGCOAR",
"name":"Hydroxymethylglutaryl CoA reductase",
"metabolites":{
"coa_c":-1.0,
"h_c":2.0,
"hmgcoa_c":1.0,
"mev__R_c":-1.0,
"nadp_c":-2.0,
"nadph_c":2.0
},
"lower_bound":-1000.0,
"upper_bound":1000.0,
"gene_reaction_rule":"HMPREF0351_11072",
"subsystem":"Terpenoid backbone synthesis",
"notes":{
"Annotation":"Annotated",
"EC":"1.1.1.34",
"GPR":"HMPREF0351_11072",
"confidence score":"3",
"evidence":"PMID: 37012403"
}
},
{
"id":"HMGCOAS",
"name":"Hydroxymethylglutaryl CoA synthase",
"metabolites":{
"aacoa_c":1.0,
"accoa_c":1.0,
"coa_c":-1.0,
"h2o_c":1.0,
"h_c":-1.0,
"hmgcoa_c":-1.0
},
"lower_bound":-1000.0,
"upper_bound":0.0,
"gene_reaction_rule":"HMPREF0351_11071",
"subsystem":"Terpenoid backbone synthesis",
"notes":{
"Annotation":"Annotated",
"EC":"2.3.3.10",
"GPR":"HMPREF0351_11071",
"confidence score":"3",
"evidence":"PMID: 12107122"
}
},
{
"id":"HMPK1",
"name":"Hydroxymethylpyrimidine kinase (ATP)",
"metabolites":{
"4ahmmp_c":-1.0,
"4ampm_c":1.0,
"adp_c":1.0,
"atp_c":-1.0,
"h_c":1.0
},
"lower_bound":0.0,
"upper_bound":1000.0,
"gene_reaction_rule":"HMPREF0351_11067",
"subsystem":"Thiamine metabolism",
"notes":{
"Annotation":"Annotated",
"EC":"2.7.1.49",
"GPR":"HMPREF0351_11067",
"confidence score":"2",
"evidence":""
}
},
{
"id":"HQNt6",
"name":"Hydroquinone transport inout via proton symport",
"metabolites":{
"h_c":1.0,
"h_e":-1.0,
"hqn_c":1.0,
"hqn_e":-1.0
},
"lower_bound":-1000.0,
"upper_bound":1000.0,
"gene_reaction_rule":"N.A",
"subsystem":"Transport reaction",
"notes":{
"Annotation":"",
"EC":"N.A",
"GPR":"N.A",
"confidence score":"1",
"evidence":""
}
},
{
"id":"HXANt2r",
"name":"Hypoxanthine reversible transport via proton symport",
"metabolites":{
"h_c":1.0,
"h_e":-1.0,
"hxan_c":1.0,
"hxan_e":-1.0
},
"lower_bound":0.0,
"upper_bound":1000.0,
"gene_reaction_rule":"N.A",
"subsystem":"Transport reaction",
"notes":{
"Annotation":"",
"EC":"N.A",
"GPR":"N.A",
"confidence score":"1",
"evidence":""
}
},
{
"id":"HXPRT",
"name":"Hypoxanthine phosphoribosyltransferase (Hypoxanthine)",
"metabolites":{
"hxan_c":-1.0,
"imp_c":1.0,
"ppi_c":1.0,
"prpp_c":-1.0
},
"lower_bound":0.0,
"upper_bound":1000.0,
"gene_reaction_rule":"HMPREF0351_12546",
"subsystem":"Purine metabolism",
"notes":{
"Annotation":"Annotated",
"EC":"2.4.2.8",
"GPR":"HMPREF0351_12546",
"confidence score":"2",
"evidence":""
}
},
{
"id":"ILETA",
"name":"Isoleucine transaminase",
"metabolites":{
"3mop_c":1.0,
"akg_c":-1.0,
"glu__L_c":1.0,
"ile__L_c":-1.0
},
"lower_bound":-1000.0,
"upper_bound":1000.0,
"gene_reaction_rule":"HMPREF0351_11294",
"subsystem":"Valine, leucine and isoleucine biosynthesis",
"notes":{
"Annotation":"Annotated",
"EC":"2.6.1.6",
"GPR":"HMPREF0351_11294",
"confidence score":"2",
"evidence":""
}
},
{
"id":"ILEabc",
"name":"L-isoleucine transport via ABC system",
"metabolites":{
"adp_c":1.0,
"atp_c":-1.0,
"h2o_c":-1.0,
"h_c":1.0,
"ile__L_c":1.0,
"ile__L_e":-1.0,
"pi_c":1.0
},
"lower_bound":0.0,
"upper_bound":1000.0,
"gene_reaction_rule":"N.A",
"subsystem":"Transport reaction",
"notes":{
"Annotation":"",
"EC":"N.A",
"GPR":"N.A",
"confidence score":"1",
"evidence":""
}
},
{
"id":"ILEt2r",
"name":"L isoleucine reversible transport via proton symport",
"metabolites":{
"h_c":1.0,
"h_e":-1.0,
"ile__L_c":1.0,
"ile__L_e":-1.0
},
"lower_bound":0.0,
"upper_bound":1000.0,
"gene_reaction_rule":"N.A",
"subsystem":"Transport reaction",
"notes":{
"Annotation":"",
"EC":"N.A",
"GPR":"N.A",
"confidence score":"1",
"evidence":""
}
},
{
"id":"IMPC",
"name":"IMP cyclohydrolase",
"metabolites":{
"fprica_c":1.0,
"h2o_c":-1.0,
"imp_c":-1.0
},
"lower_bound":-1000.0,
"upper_bound":1000.0,
"gene_reaction_rule":"HMPREF0351_11213",
"subsystem":"Purine metabolism",
"notes":{
"Annotation":"Annotated",
"EC":"3.5.4.10",
"GPR":"HMPREF0351_11213",
"confidence score":"2",
"evidence":""
}
},
{
"id":"IMPD",
"name":"IMP dehydrogenase",
"metabolites":{
"h2o_c":-1.0,
"h_c":1.0,
"imp_c":-1.0,
"nad_c":-1.0,
"nadh_c":1.0,
"xmp_c":1.0
},
"lower_bound":0.0,
"upper_bound":1000.0,
"gene_reaction_rule":"HMPREF0351_12690",
"subsystem":"Purine metabolism",
"notes":{
"Annotation":"Annotated",
"EC":"1.1.1.205",
"GPR":"HMPREF0351_12690",
"confidence score":"2",
"evidence":""
}
},
{
"id":"INSH",
"name":"Inosine hydrolase",
"metabolites":{
"h2o_c":-1.0,
"hxan_c":1.0,
"ins_c":-1.0,
"rib__D_c":1.0
},
"lower_bound":0.0,
"upper_bound":1000.0,
"gene_reaction_rule":"HMPREF0351_12060",
"subsystem":"Purine metabolism",
"notes":{
"Annotation":"Annotated",
"EC":"3.2.2.2",
"GPR":"HMPREF0351_12060",
"confidence score":"2",
"evidence":""
}
},
{
"id":"ITCY",
"name":"ITP:cytidine 5'-phosphotransferase",
"metabolites":{
"cmp_c":1.0,
"cytd_c":-1.0,
"h_c":1.0,
"idp_c":1.0,
"itp_c":-1.0
},
"lower_bound":0.0,
"upper_bound":1000.0,
"gene_reaction_rule":"HMPREF0351_10169",
"subsystem":"Pyrimidine metabolism",
"notes":{
"Annotation":"Annotated",
"EC":"2.7.1.48",
"GPR":"HMPREF0351_10169",
"annotation":"Annotated",
"confidence score":"",
"confidence_score":2.0,
"evidence":""
}
},
{
"id":"KG6PDC",
"name":"3-keto-L-gulonate 6-phosphate decarboxylase",
"metabolites":{
"3dhgulnp_c":-1.0,
"co2_c":1.0,
"h_c":-1.0,
"xu5p__L_c":1.0
},
"lower_bound":0.0,
"upper_bound":1000.0,
"gene_reaction_rule":"HMPREF0351_11026",
"subsystem":"L-ascorbate utilization",
"notes":{
"Annotation":"Annotated ",
"EC":"4.1.1.85",
"GPR":"HMPREF0351_11026",
"confidence score":"2",
"evidence":""
}
},
{
"id":"Kt2r",
"name":"Potassium reversible transport  via proton symport",
"metabolites":{
"h_c":1.0,
"h_e":-1.0,
"k_c":1.0,
"k_e":-1.0
},
"lower_bound":0.0,
"upper_bound":1000.0,
"gene_reaction_rule":"N.A",
"subsystem":"Transport reaction",
"notes":{
"Annotation":"",
"EC":"N.A",
"GPR":"N.A",
"confidence score":"1",
"evidence":""
}
},
{
"id":"LAAF",
"name":"Alpha N arabinofuranosidase",
"metabolites":{
"Larab_e":-1.0,
"arab__L_e":3.0,
"h2o_e":-3.0
},
"lower_bound":0.0,
"upper_bound":1000.0,
"gene_reaction_rule":"HMPREF0351_12338 or HMPREF0351_12343",
"subsystem":"Amino sugar and nucleotide sugar metabolism",
"notes":{
"Annotation":"Annotated",
"EC":"3.2.1.55",
"GPR":"HMPREF0351_12338 or HMPREF0351_12343",
"confidence score":"2",
"evidence":""
}
},
{
"id":"LACZ",
"name":"B-galactosidase",
"metabolites":{
"gal_c":1.0,
"glc__D_c":1.0,
"h2o_c":-1.0,
"lcts_c":-1.0
},
"lower_bound":0.0,
"upper_bound":1000.0,
"gene_reaction_rule":"(HMPREF0351_11595 and HMPREF0351_11596) or HMPREF0351_12783 or HMPREF0351_12969 or HMPREF0351_12989",
"subsystem":"Galactose metabolism",
"notes":{
"Annotation":"Annotated",
"EC":"3.2.1.23",
"GPR":"HMPREF0351_12989 or HMPREF0351_12969 or HMPREF0351_12783 or (HMPREF0351_11595 and         \nHMPREF0351_11596) ",
"confidence score":"2",
"evidence":"Evidence from positive biolog result"
}
},
{
"id":"LACpts",
"name":"Lactose transport via PEP:Pyr PTS",
"metabolites":{
"lac6p_c":1.0,
"lcts_e":-1.0,
"pep_c":-1.0,
"pyr_c":1.0
},
"lower_bound":-1000.0,
"upper_bound":1000.0,
"gene_reaction_rule":"HMPREF0351_10031 and HMPREF0351_10032",
"subsystem":"Transport reaction",
"notes":{
"Annotation":"Annotated",
"EC":"2.7.1.207",
"GPR":"HMPREF0351_10031 and HMPREF0351_10032",
"annotation":"Annotated",
"confidence score":"2",
"confidence_score":3.0,
"evidence":"PMID: 38988831"
}
},
{
"id":"LALDO2x",
"name":"D-Lactaldehyde:NAD+ 1-oxidoreductase",
"metabolites":{
"h_c":-1.0,
"lald__D_c":1.0,
"mthgxl_c":-1.0,
"nad_c":1.0,
"nadh_c":-1.0
},
"lower_bound":0.0,
"upper_bound":1000.0,
"gene_reaction_rule":"HMPREF0351_10941",
"subsystem":"Pyruvate metabolism",
"notes":{
"Annotation":"Annotated",
"EC":"1.1.1.78",
"GPR":"HMPREF0351_10941",
"confidence score":"2",
"evidence":""
}
},
{
"id":"LCARR",
"name":"Lacaldehyde reductase (R-propane-1,2-diol forming)",
"metabolites":{
"12ppd__R_c":1.0,
"h_c":-1.0,
"lald__D_c":-1.0,
"nad_c":1.0,
"nadh_c":-1.0
},
"lower_bound":-1000.0,
"upper_bound":1000.0,
"gene_reaction_rule":"HMPREF0351_10216",
"subsystem":"Pyruvate metabolism",
"notes":{
"Annotation":"Annotated",
"EC":"1.1.1.77",
"GPR":"HMPREF0351_10216",
"confidence score":"2",
"evidence":""
}
},
{
"id":"LCTSabc",
"name":"Lactose transport via ABC system (import)",
"metabolites":{
"adp_c":1.0,
"atp_c":-1.0,
"h2o_c":-1.0,
"h_c":1.0,
"lcts_c":1.0,
"lcts_e":-1.0,
"pi_c":1.0
},
"lower_bound":0.0,
"upper_bound":1000.0,
"gene_reaction_rule":"N.A",
"subsystem":"Transport reaction",
"notes":{
"Annotation":"",
"EC":"N.A",
"GPR":"N.A",
"confidence score":"1",
"evidence":""
}
},
{
"id":"LDH_D",
"name":"D-lactate dehydrogenase",
"metabolites":{
"h_c":1.0,
"lac__D_c":-1.0,
"nad_c":-1.0,
"nadh_c":1.0,
"pyr_c":1.0
},
"lower_bound":-1000.0,
"upper_bound":1000.0,
"gene_reaction_rule":"HMPREF0351_11181",
"subsystem":"Pyruvate metabolism",
"notes":{
"Annotation":"Annotated",
"EC":"1.1.1.28",
"GPR":"HMPREF0351_11181",
"confidence score":"3",
"evidence":" PMID: 19465534"
}
},
{
"id":"LDH_L",
"name":"L-lactate dehydrogenase",
"metabolites":{
"h_c":1.0,
"lac_L_c":-1,
"nad_c":-1.0,
"nadh_c":1.0,
"pyr_c":1.0
},
"lower_bound":-1000.0,
"upper_bound":1000.0,
"gene_reaction_rule":"HMPREF0351_11377 or HMPREF0351_12554",
"subsystem":"Pyruvate metabolism",
"notes":{
"Annotation":"Annotated",
"EC":"1.1.1.27",
"GPR":"HMPREF0351_11377 or HMPREF0351_12554",
"annotation":"Annotated",
"confidence score":"2",
"confidence_score":3.0,
"evidence":" PMID: 19465534"
}
},
{
"id":"LEUTA",
"name":"Leucine transaminase",
"metabolites":{
"4mop_c":1.0,
"akg_c":-1.0,
"glu__L_c":1.0,
"leu__L_c":-1.0
},
"lower_bound":-1000.0,
"upper_bound":1000.0,
"gene_reaction_rule":"HMPREF0351_11294",
"subsystem":"Valine, leucine and isoleucine biosynthesis",
"notes":{
"Annotation":"Annotated",
"EC":"2.6.1.6",
"GPR":"HMPREF0351_11294",
"confidence score":"2",
"evidence":""
}
},
{
"id":"LEUabc",
"name":"L-leucine transport via ABC system",
"metabolites":{
"adp_c":1.0,
"atp_c":-1.0,
"h2o_c":-1.0,
"h_c":1.0,
"leu__L_c":1.0,
"leu__L_e":-1.0,
"pi_c":1.0
},
"lower_bound":0.0,
"upper_bound":1000.0,
"gene_reaction_rule":"N.A",
"subsystem":"Transport reaction",
"notes":{
"Annotation":"",
"EC":"N.A",
"GPR":"N.A",
"confidence score":"1",
"evidence":""
}
},
{
"id":"LEUt2r",
"name":"L leucine reversible transport via proton symport",
"metabolites":{
"h_c":1.0,
"h_e":-1.0,
"leu__L_c":1.0,
"leu__L_e":-1.0
},
"lower_bound":0.0,
"upper_bound":1000.0,
"gene_reaction_rule":"N.A",
"subsystem":"Transport reaction",
"notes":{
"Annotation":"",
"EC":"N.A",
"GPR":"N.A",
"confidence score":"1",
"evidence":""
}
},
{
"id":"LGTHL",
"name":"Lactoylglutathione lyase",
"metabolites":{
"gthrd_c":-1.0,
"lgt__S_c":1.0,
"mthgxl_c":-1.0
},
"lower_bound":0.0,
"upper_bound":1000.0,
"gene_reaction_rule":"HMPREF0351_12081 or HMPREF0351_10373 or HMPREF0351_11571 or HMPREF0351_11790",
"subsystem":"Pyruvate metabolism",
"notes":{
"Annotation":"Homology",
"EC":"4.4.1.5",
"GPR":"HMPREF0351_12081 or HMPREF0351_10373 or HMPREF0351_11571 or HMPREF0351_11790",
"confidence score":"2",
"evidence":""
}
},
{
"id":"LYSGLUGLYtr",
"name":"Tripeptide transport",
"metabolites":{
"adp_c":1.0,
"atp_c":-1.0,
"h2o_c":-1.0,
"h_c":1.0,
"lysglugly_c":1.0,
"lysglugly_e":-1.0,
"pi_c":1.0
},
"lower_bound":0.0,
"upper_bound":1000.0,
"gene_reaction_rule":"N.A",
"subsystem":"Transport reaction",
"notes":{
"Annotation":"",
"EC":"N.A",
"GPR":"N.A",
"confidence score":"1",
"evidence":""
}
},
{
"id":"LYSabc",
"name":"L-lysine transport via ABC system",
"metabolites":{
"adp_c":1.0,
"atp_c":-1.0,
"h2o_c":-1.0,
"h_c":1.0,
"lys__L_c":1.0,
"lys__L_e":-1.0,
"pi_c":1.0
},
"lower_bound":0.0,
"upper_bound":1000.0,
"gene_reaction_rule":"HMPREF0351_10153 and HMPREF0351_10152",
"subsystem":"Transport reaction",
"notes":{
"Annotation":"Annotated ",
"EC":"3.A.1.3.20",
"GPR":"HMPREF0351_10153 and HMPREF0351_10152",
"confidence score":"2",
"evidence":""
}
},
{
"id":"M1PD",
"name":"Mannitol-1-phosphate 5-dehydrogenase",
"metabolites":{
"f6p_c":1.0,
"h_c":1.0,
"mnl1p_c":-1.0,
"nad_c":-1.0,
"nadh_c":1.0
},
"lower_bound":-1000.0,
"upper_bound":1000.0,
"gene_reaction_rule":"HMPREF0351_12307",
"subsystem":"Fructose and mannose metabolism",
"notes":{
"Annotation":"Annotated",
"EC":"1.1.1.17",
"GPR":"HMPREF0351_12307",
"confidence score":"2",
"evidence":""
}
},
{
"id":"MAL6PG",
"name":"Maltose 6  phosphate glucosidase",
"metabolites":{
"g6p_c":1.0,
"glc__D_c":1.0,
"h2o_c":-1.0,
"malt6p_c":-1.0
},
"lower_bound":-1000.0,
"upper_bound":1000.0,
"gene_reaction_rule":"HMPREF0351_11012",
"subsystem":"Starch and sucrose metabolism",
"notes":{
"Annotation":"Annotated",
"EC":"3.2.1.122",
"GPR":"HMPREF0351_11012",
"confidence score":"2",
"evidence":""
}
},
{
"id":"MALT",
"name":"Alpha glucosidase",
"metabolites":{
"glc__D_c":2.0,
"h2o_c":-1.0,
"malt_c":-1.0
},
"lower_bound":0.0,
"upper_bound":1000.0,
"gene_reaction_rule":"HMPREF0351_11408",
"subsystem":"Galactose metabolism/ Starch and sucrose metabolism",
"notes":{
"Annotation":"Annotated",
"EC":"3.2.1.20",
"GPR":"HMPREF0351_11408",
"confidence score":"2",
"evidence":""
}
},
{
"id":"MALTHXabc",
"name":"Maltohexaose transport via ABC system",
"metabolites":{
"adp_c":1.0,
"atp_c":-1.0,
"h2o_c":-1.0,
"h_c":1.0,
"malthx_c":1.0,
"malthx_e":-1.0,
"pi_c":1.0
},
"lower_bound":0.0,
"upper_bound":1000.0,
"gene_reaction_rule":"N.A",
"subsystem":"Transport reaction",
"notes":{
"Annotation":"",
"EC":"N.A",
"GPR":"N.A",
"confidence score":"1",
"evidence":""
}
},
{
"id":"MALTTRabc",
"name":"Maltotriose transport via ABC system",
"metabolites":{
"adp_c":1.0,
"atp_c":-1.0,
"h2o_c":-1.0,
"h_c":1.0,
"malttr_c":1.0,
"malttr_e":-1.0,
"pi_c":1.0
},
"lower_bound":0.0,
"upper_bound":1000.0,
"gene_reaction_rule":"N.A",
"subsystem":"Transport reaction",
"notes":{
"Annotation":"",
"EC":"N.A",
"GPR":"N.A",
"confidence score":"1",
"evidence":""
}
},
{
"id":"MALTTTRabc",
"name":"Maltotetraose transport via ABC system",
"metabolites":{
"adp_c":1.0,
"atp_c":-1.0,
"h2o_c":-1.0,
"h_c":1.0,
"maltttr_c":1.0,
"maltttr_e":-1.0,
"pi_c":1.0
},
"lower_bound":0.0,
"upper_bound":1000.0,
"gene_reaction_rule":"N.A",
"subsystem":"Transport reaction",
"notes":{
"Annotation":"",
"EC":"N.A",
"GPR":"N.A",
"confidence score":"1",
"evidence":""
}
},
{
"id":"MALTabc",
"name":"Maltose transport via ABC system",
"metabolites":{
"adp_c":1.0,
"atp_c":-1.0,
"h2o_c":-1.0,
"h_c":1.0,
"malt_c":1.0,
"malt_e":-1.0,
"pi_c":1.0
},
"lower_bound":0.0,
"upper_bound":1000.0,
"gene_reaction_rule":"HMPREF0351_12250",
"subsystem":"Transport reaction",
"notes":{
"Annotation":"Annotated",
"EC":"7.5.2.-",
"GPR":"HMPREF0351_12250",
"confidence score":"2",
"evidence":""
}
},
{
"id":"MALTpts",
"name":"Maltose transport via PEP:Pyr PTS",
"metabolites":{
"malt6p_c":1.0,
"malt_e":-1.0,
"pep_c":-1.0,
"pyr_c":1.0
},
"lower_bound":0.0,
"upper_bound":1000.0,
"gene_reaction_rule":"HMPREF0351_11013 or HMPREF0351_11798 or HMPREF0351_13036",
"subsystem":"Transport reaction",
"notes":{
"Annotation":"Annotated",
"EC":"2.7.1.-",
"GPR":"HMPREF0351_11013 or HMPREF0351_11798 or HMPREF0351_13036",
"confidence score":"3",
"evidence":"PMID: 38988831"
}
},
{
"id":"MALTt2",
"name":"Maltose transport in via proton symport",
"metabolites":{
"h_c":1.0,
"h_e":-1.0,
"malt_c":1.0,
"malt_e":-1.0
},
"lower_bound":0.0,
"upper_bound":1000.0,
"gene_reaction_rule":"N.A",
"subsystem":"Transport reaction",
"notes":{
"Annotation":"",
"EC":"N.A",
"GPR":"N.A",
"confidence score":"1",
"evidence":""
}
},
{
"id":"MALt2r",
"name":"L malate reversible transport via proton symport",
"metabolites":{
"h_c":1.0,
"h_e":-1.0,
"mal__L_c":1.0,
"mal__L_e":-1.0
},
"lower_bound":0.0,
"upper_bound":1000.0,
"gene_reaction_rule":"N.A",
"subsystem":"Transport reaction",
"notes":{
"Annotation":"",
"EC":"N.A",
"GPR":"N.A",
"confidence score":"1",
"evidence":""
}
},
{
"id":"MAN1PT2",
"name":"Mannose-1-phosphate guanylyltransferase (GDP)",
"metabolites":{
"gdp_c":-1.0,
"gdpmann_c":1.0,
"h_c":-1.0,
"man1p_c":-1.0,
"pi_c":1.0
},
"lower_bound":0.0,
"upper_bound":1000.0,
"gene_reaction_rule":"HMPREF0351_11943",
"subsystem":"Fructose and mannose metabolism",
"notes":{
"Annotation":"Annotated",
"EC":"2.7.7.13",
"GPR":"HMPREF0351_11943",
"confidence score":"2",
"evidence":""
}
},
{
"id":"MAN6PI",
"name":"Mannose-6-phosphate isomerase",
"metabolites":{
"f6p_c":1.0,
"man6p_c":-1.0
},
"lower_bound":-1000.0,
"upper_bound":1000.0,
"gene_reaction_rule":"HMPREF0351_11941 or HMPREF0351_12316",
"subsystem":"Fructose and mannose metabolism",
"notes":{
"Annotation":"Homology",
"EC":"5.3.1.8",
"GPR":"HMPREF0351_11941 or HMPREF0351_12316",
"annotation":"Homology",
"confidence score":"2",
"confidence_score":3.0,
"evidence":""
}
},
{
"id":"MANpts",
"name":"D-mannose transport via PEP:Pyr PTS (mannose PTS system EIIC component)\n",
"metabolites":{
"man6p_c":1.0,
"man_e":-1.0,
"pep_c":-1.0,
"pyr_c":1.0
},
"lower_bound":0.0,
"upper_bound":1000.0,
"gene_reaction_rule":"HMPREF0351_10288 or HMPREF0351_10289 or HMPREF0351_10703 or (HMPREF0351_10769 and HMPREF0351_10770 and HMPREF0351_10771 and HMPREF0351_10772) or HMPREF0351_11043 or HMPREF0351_11504 or HMPREF0351_11507 or (HMPREF0351_11792 and HMPREF0351_11793 and HMPREF0351_11794 and HMPREF0351_11795) or (HMPREF0351_12963 and HMPREF0351_12964) or HMPREF0351_12967",
"subsystem":"Transport reaction",
"notes":{
"Annotation":"Annotated",
"EC":"2.7.1.191",
"GPR":"HMPREF0351_10288 or HMPREF0351_10289 or HMPREF0351_10703 or (HMPREF0351_10769 and HMPREF0351_10770 and HMPREF0351_10771 and HMPREF0351_10772) or HMPREF0351_11043 or HMPREF0351_11504 or HMPREF0351_11507 or (HMPREF0351_11792 and HMPREF0351_11793 and HMPREF0351_11794 and HMPREF0351_11795) or (HMPREF0351_12963 and HMPREF0351_12964) or HMPREF0351_12967",
"confidence score":"3",
"evidence":"PMID: 38988831"
}
},
{
"id":"MANt2",
"name":"D mannose transport in via proton symport",
"metabolites":{
"h_c":1.0,
"h_e":-1.0,
"man_c":1.0,
"man_e":-1.0
},
"lower_bound":0.0,
"upper_bound":1000.0,
"gene_reaction_rule":"N.A",
"subsystem":"Transport reaction",
"notes":{
"Annotation":"",
"EC":"N.A",
"GPR":"N.A",
"confidence score":"1",
"evidence":""
}
},
{
"id":"MELIBabc",
"name":"Melibiose transport via ABC system (import)",
"metabolites":{
"adp_c":1.0,
"atp_c":-1.0,
"h2o_c":-1.0,
"h_c":1.0,
"melib_c":1.0,
"melib_e":-1.0,
"pi_c":1.0
},
"lower_bound":0.0,
"upper_bound":1000.0,
"gene_reaction_rule":"HMPREF0351_12250",
"subsystem":"Transport reaction",
"notes":{
"Annotation":"Annotated",
"EC":"7.5.2.-",
"GPR":"HMPREF0351_12250",
"confidence score":"2",
"evidence":""
}
},
{
"id":"METAT",
"name":"Methionine adenosyltransferase",
"metabolites":{
"amet_c":1.0,
"atp_c":-1.0,
"h2o_c":-1.0,
"met__L_c":-1.0,
"pi_c":1.0,
"ppi_c":1.0
},
"lower_bound":0.0,
"upper_bound":1000.0,
"gene_reaction_rule":"HMPREF0351_12540",
"subsystem":"Cysteine and methionine metabolism",
"notes":{
"Annotation":"Annotated",
"EC":"2.5.1.6",
"GPR":"HMPREF0351_12540",
"confidence score":"3",
"evidence":"PMID: 21143313"
}
},
{
"id":"METB1",
"name":"Metb1 (rev)",
"metabolites":{
"ac_c":1.0,
"achms_c":-1.0,
"cys__L_c":-1.0,
"cyst__L_c":1.0,
"h_c":1.0
},
"lower_bound":-1000.0,
"upper_bound":1000.0,
"gene_reaction_rule":"HMPREF0351_10471",
"subsystem":"Cysteine and methionine metabolism",
"notes":{
"Annotation":"Annotated",
"EC":"2.5.1.48",
"GPR":"HMPREF0351_10471",
"annotation":"Annotated",
"confidence score":"",
"confidence_score":2.0,
"evidence":""
}
},
{
"id":"METSOXR1",
"name":"L-methionine-S-oxide reductase",
"metabolites":{
"h2o_c":1.0,
"met__L_c":1.0,
"metsox_S__L_c":-1.0,
"trdox_c":1.0,
"trdrd_c":-1.0
},
"lower_bound":-1000.0,
"upper_bound":1000.0,
"gene_reaction_rule":"HMPREF0351_11758",
"subsystem":"Cysteine and methionine metabolism",
"notes":{
"Annotation":"Annotated",
"EC":"1.8.4.14",
"GPR":"HMPREF0351_11758",
"confidence score":"2",
"evidence":""
}
},
{
"id":"METSOXR2",
"name":"L-methionine-R-sulfoxide reductase",
"metabolites":{
"h2o_c":1.0,
"met__L_c":1.0,
"metsox_R__L_c":-1.0,
"trdox_c":1.0,
"trdrd_c":-1.0
},
"lower_bound":-1000.0,
"upper_bound":1000.0,
"gene_reaction_rule":"HMPREF0351_11758",
"subsystem":"Cysteine and methionine metabolism",
"notes":{
"Annotation":"Annotated",
"EC":"1.8.4.13",
"GPR":"HMPREF0351_11758",
"confidence score":"3",
"evidence":"PMID: 20566694"
}
},
{
"id":"METSR_R1",
"name":"L methionine R oxide reductase  trdrd",
"metabolites":{
"h2o_c":1.0,
"met__L_c":1.0,
"metox__R_c":-1.0,
"trdox_c":1.0,
"trdrd_c":-1.0
},
"lower_bound":0.0,
"upper_bound":1000.0,
"gene_reaction_rule":"HMPREF0351_11758",
"subsystem":"Cysteine and methionine metabolism",
"notes":{
"Annotation":"Annotated",
"EC":"1.8.4.14",
"GPR":"HMPREF0351_11758",
"confidence score":"2",
"evidence":""
}
},
{
"id":"METSR_S1",
"name":"L methionine S oxide reductase  trdrd",
"metabolites":{
"h2o_c":1.0,
"met__L_c":1.0,
"metox_c":-1.0,
"trdox_c":1.0,
"trdrd_c":-1.0
},
"lower_bound":0.0,
"upper_bound":1000.0,
"gene_reaction_rule":"HMPREF0351_11758",
"subsystem":"Cysteine and methionine metabolism",
"notes":{
"Annotation":"Annotated",
"EC":"1.8.4.14",
"GPR":"HMPREF0351_11758",
"confidence score":"2",
"evidence":""
}
},
{
"id":"METSR_S2",
"name":"L methionine S oxide reductase  H2O2",
"metabolites":{
"h2o2_c":-1.0,
"h2o_c":1.0,
"met__L_c":-1.0,
"metox_c":1.0
},
"lower_bound":0.0,
"upper_bound":1000.0,
"gene_reaction_rule":"HMPREF0351_11758",
"subsystem":"Cysteine and methionine metabolism",
"notes":{
"Annotation":"Annotated",
"EC":"1.8.4.14",
"GPR":"HMPREF0351_11758",
"confidence score":"2",
"evidence":""
}
},
{
"id":"METabc",
"name":"L-methionine transport via ABC system",
"metabolites":{
"adp_c":1.0,
"atp_c":-1.0,
"h2o_c":-1.0,
"h_c":1.0,
"met__L_c":1.0,
"met__L_e":-1.0,
"pi_c":1.0
},
"lower_bound":0.0,
"upper_bound":1000.0,
"gene_reaction_rule":"N.A",
"subsystem":"Transport reaction",
"notes":{
"Annotation":"",
"EC":"N.A",
"GPR":"N.A",
"confidence score":"1",
"evidence":""
}
},
{
"id":"MEVK1_1",
"name":"Mevalonate kinase (atp)",
"metabolites":{
"5pmev_c":1.0,
"adp_c":1.0,
"atp_c":-1.0,
"h_c":1.0,
"mev__R_c":-1.0
},
"lower_bound":0.0,
"upper_bound":1000.0,
"gene_reaction_rule":"HMPREF0351_10225",
"subsystem":"Terpenoid backbone synthesis",
"notes":{
"Annotation":"Annotated",
"EC":"2.7.1.36",
"GPR":"HMPREF0351_10225",
"confidence score":"3",
"evidence":"PMID: 14767074"
}
},
{
"id":"MG2abc",
"name":"Magnesium transport via ABC system",
"metabolites":{
"adp_c":1.0,
"atp_c":-1.0,
"h2o_c":-1.0,
"h_c":1.0,
"mg2_c":1.0,
"mg2_e":-1.0,
"pi_c":1.0
},
"lower_bound":0.0,
"upper_bound":1000.0,
"gene_reaction_rule":"N.A",
"subsystem":"Transport reaction",
"notes":{
"Annotation":"",
"EC":"N.A",
"GPR":"N.A",
"confidence score":"1",
"evidence":""
}
},
{
"id":"MGt5",
"name":"Magnesium transport in/out via permease (no H+)",
"metabolites":{
"mg2_c":-1.0,
"mg2_e":1.0
},
"lower_bound":-1000.0,
"upper_bound":1000.0,
"gene_reaction_rule":"N.A",
"subsystem":"Transport reaction",
"notes":{
"Annotation":"",
"EC":"N.A",
"GPR":"N.A",
"confidence score":"1",
"evidence":""
}
},
{
"id":"MLTG1",
"name":"Maltodextrin glucosidase (maltotriose)",
"metabolites":{
"glc__D_c":1.0,
"h2o_c":-1.0,
"malt_c":1.0,
"malttr_c":-1.0
},
"lower_bound":0.0,
"upper_bound":1000.0,
"gene_reaction_rule":"HMPREF0351_11408",
"subsystem":"Galactose metabolism",
"notes":{
"Annotation":"Annotated",
"EC":"3.2.1.20",
"GPR":"HMPREF0351_11408",
"annotation":"Annotated",
"confidence score":"",
"confidence_score":2.0,
"evidence":""
}
},
{
"id":"MNLpts",
"name":"Mannitol transport via PEP:Pyr PTS",
"metabolites":{
"mnl1p_c":1.0,
"mnl_e":-1.0,
"pep_c":-1.0,
"pyr_c":1.0
},
"lower_bound":0.0,
"upper_bound":1000.0,
"gene_reaction_rule":"(HMPREF0351_12308 and HMPREF0351_12309) or HMPREF0351_12313 or HMPREF0351_12315",
"subsystem":"Transport reaction",
"notes":{
"Annotation":"Annotated",
"EC":"2.7.1.197",
"GPR":"(HMPREF0351_12308 and HMPREF0351_12309) or HMPREF0351_12313 or HMPREF0351_12315",
"confidence score":"3",
"evidence":"PMID: 38988831"
}
},
{
"id":"MNNH",
"name":"D-mannonate hydrolyase",
"metabolites":{
"2ddglcn_c":1.0,
"h2o_c":1.0,
"mana_c":-1.0
},
"lower_bound":0.0,
"upper_bound":1000.0,
"gene_reaction_rule":"HMPREF0351_11503 or HMPREF0351_11448",
"subsystem":"Pentose and glucuronate interconversions",
"notes":{
"Annotation":"Homology",
"EC":"4.2.1.8",
"GPR":"HMPREF0351_11503 or HMPREF0351_11448",
"confidence score":"3",
"evidence":"PMID: 19617363"
}
},
{
"id":"MNabc",
"name":"Manganese transport via ABC system",
"metabolites":{
"adp_c":1.0,
"atp_c":-1.0,
"h2o_c":-1.0,
"h_c":1.0,
"mn2_c":1.0,
"mn2_e":-1.0,
"pi_c":1.0
},
"lower_bound":0.0,
"upper_bound":1000.0,
"gene_reaction_rule":"HMPREF0351_10500 and HMPREF0351_10499 and HMPREF0351_10498",
"subsystem":"Transport reaction",
"notes":{
"Annotation":"Annotated",
"EC":"7.2.2.5",
"GPR":"HMPREF0351_10500 and HMPREF0351_10499 and HMPREF0351_10498",
"confidence score":"3",
"evidence":"PMID: 30235334"
}
},
{
"id":"MNt2",
"name":"Manganese transport in via proton symport",
"metabolites":{
"h_c":1.0,
"h_e":-1.0,
"mn2_c":1.0,
"mn2_e":-1.0
},
"lower_bound":0.0,
"upper_bound":1000.0,
"gene_reaction_rule":"N.A",
"subsystem":"Transport reaction",
"notes":{
"Annotation":"",
"EC":"N.A",
"GPR":"N.A",
"confidence score":"1",
"evidence":""
}
},
{
"id":"MOHMT",
"name":"3-methyl-2-oxobutanoate hydroxymethyltransferase",
"metabolites":{
"2dhp_c":1.0,
"3mob_c":-1.0,
"h2o_c":-1.0,
"mlthf_c":-1.0,
"thf_c":1.0
},
"lower_bound":0.0,
"upper_bound":1000.0,
"gene_reaction_rule":"HMPREF0351_12938",
"subsystem":"Pantothenate and CoA biosynthesis",
"notes":{
"Annotation":"Annotated",
"EC":"2.1.2.11",
"GPR":"HMPREF0351_12938",
"confidence score":"2",
"evidence":""
}
},
{
"id":"MPL",
"name":"Maltose phosphorylase",
"metabolites":{
"g1p_c":1.0,
"glc__D_c":1.0,
"malt_c":-1.0,
"pi_c":-1.0
},
"lower_bound":0.0,
"upper_bound":1000.0,
"gene_reaction_rule":"HMPREF0351_10418",
"subsystem":"Starch and sucrose metabolism",
"notes":{
"Annotation":"Annotated",
"EC":"2.4.1.8",
"GPR":"HMPREF0351_10418",
"confidence score":"3",
"evidence":"PMID: 23490043"
}
},
{
"id":"MTHFC",
"name":"Methenyltetrahydrofolate cyclohydrolase",
"metabolites":{
"10fthf_c":1.0,
"h2o_c":-1.0,
"h_c":1.0,
"methf_c":-1.0
},
"lower_bound":-1000.0,
"upper_bound":1000.0,
"gene_reaction_rule":"HMPREF0351_10778",
"subsystem":"One carbon pool by folate",
"notes":{
"Annotation":"Annotated ",
"EC":"3.5.4.9",
"GPR":"HMPREF0351_10778",
"confidence score":"2",
"evidence":""
}
},
{
"id":"MTHFD",
"name":"Methylenetetrahydrofolate dehydrogenase (NADP)",
"metabolites":{
"methf_c":1.0,
"mlthf_c":-1.0,
"nadp_c":-1.0,
"nadph_c":1.0
},
"lower_bound":-1000.0,
"upper_bound":1000.0,
"gene_reaction_rule":"HMPREF0351_10778",
"subsystem":"One carbon pool by folate",
"notes":{
"Annotation":"Annotated",
"EC":"1.5.1.5",
"GPR":"HMPREF0351_10778",
"annotation":"Annotated",
"confidence score":"2",
"confidence_score":3.0,
"evidence":"PMID: 4384970"
}
},
{
"id":"MTHFD2i",
"name":"Methylenetetrahydrofolate dehydrogenase  NAD",
"metabolites":{
"methf_c":1.0,
"mlthf_c":-1.0,
"nad_c":-1.0,
"nadh_c":1.0
},
"lower_bound":0.0,
"upper_bound":1000.0,
"gene_reaction_rule":"HMPREF0351_10778",
"subsystem":"One carbon pool by folate",
"notes":{
"Annotation":"Annotated",
"EC":"1.5.1.15",
"GPR":"HMPREF0351_10778",
"annotation":"Annotated",
"confidence score":"2",
"confidence_score":3.0,
"evidence":"PMID: 4384970"
}
},
{
"id":"NACt",
"name":"Nicotinic acid transport",
"metabolites":{
"nac_c":1.0,
"nac_e":-1.0
},
"lower_bound":-1000.0,
"upper_bound":1000.0,
"gene_reaction_rule":"N.A",
"subsystem":"Transport reaction",
"notes":{
"Annotation":"",
"EC":"N.A",
"GPR":"N.A",
"confidence score":"1",
"evidence":""
}
},
{
"id":"NADH5",
"name":"NADH dehydrogenase (ubiquinone-8 )",
"metabolites":{
"h_c":-1.0,
"nad_c":1.0,
"nadh_c":-1.0,
"q8_c":-1.0,
"q8h2_c":1.0
},
"lower_bound":0.0,
"upper_bound":1000.0,
"gene_reaction_rule":"HMPREF0351_12678",
"subsystem":"Oxidative phosphorylation",
"notes":{
"Annotation":"Annotated",
"EC":"1.6.5.9",
"GPR":"HMPREF0351_12678",
"confidence score":"2",
"evidence":""
}
},
{
"id":"NADHPO",
"name":"NADH peroxidase",
"metabolites":{
"h2o2_c":-1.0,
"h2o_c":2.0,
"h_c":-1.0,
"nad_c":1.0,
"nadh_c":-1.0
},
"lower_bound":0.0,
"upper_bound":1000.0,
"gene_reaction_rule":"HMPREF0351_10485",
"subsystem":"Others",
"notes":{
"Annotation":"Annotated",
"EC":"1.11.1.1",
"GPR":"HMPREF0351_10485",
"confidence score":"2",
"evidence":""
}
},
{
"id":"NADK",
"name":"NAD kinase",
"metabolites":{
"adp_c":1.0,
"atp_c":-1.0,
"h_c":1.0,
"nad_c":-1.0,
"nadp_c":1.0
},
"lower_bound":0.0,
"upper_bound":1000.0,
"gene_reaction_rule":"HMPREF0351_12416",
"subsystem":"Nicotinate and nicotinamide metabolism",
"notes":{
"Annotation":"Annotated",
"EC":"2.7.1.23",
"GPR":"HMPREF0351_12416",
"confidence score":"2",
"evidence":""
}
},
{
"id":"NADK1",
"name":"NAD kinase  GTP",
"metabolites":{
"gdp_c":1.0,
"gtp_c":-1.0,
"h_c":1.0,
"nad_c":-1.0,
"nadp_c":1.0
},
"lower_bound":0.0,
"upper_bound":1000.0,
"gene_reaction_rule":"HMPREF0351_12416",
"subsystem":"Nicotinate and nicotinamide metabolism",
"notes":{
"Annotation":"Annotated",
"EC":"2.7.1.23",
"GPR":"HMPREF0351_12416",
"confidence score":"2",
"evidence":""
}
},
{
"id":"NADK2",
"name":"NAD kinase  dATP",
"metabolites":{
"dadp_c":1.0,
"datp_c":-1.0,
"h_c":1.0,
"nad_c":-1.0,
"nadp_c":1.0
},
"lower_bound":0.0,
"upper_bound":1000.0,
"gene_reaction_rule":"HMPREF0351_12416",
"subsystem":"Nicotinate and nicotinamide metabolism",
"notes":{
"Annotation":"Annotated",
"EC":"2.7.1.23",
"GPR":"HMPREF0351_12416",
"confidence score":"2",
"evidence":""
}
},
{
"id":"NADK3",
"name":"NAD kinase  dGTP",
"metabolites":{
"dgdp_c":1.0,
"dgtp_c":-1.0,
"h_c":1.0,
"nad_c":-1.0,
"nadp_c":1.0
},
"lower_bound":0.0,
"upper_bound":1000.0,
"gene_reaction_rule":"HMPREF0351_12416",
"subsystem":"Nicotinate and nicotinamide metabolism",
"notes":{
"Annotation":"Annotated",
"EC":"2.7.1.23",
"GPR":"HMPREF0351_12416",
"confidence score":"2",
"evidence":""
}
},
{
"id":"NADK4",
"name":"NAD kinase  dCTP",
"metabolites":{
"dcdp_c":1.0,
"dctp_c":-1.0,
"h_c":1.0,
"nad_c":-1.0,
"nadp_c":1.0
},
"lower_bound":0.0,
"upper_bound":1000.0,
"gene_reaction_rule":"HMPREF0351_12416",
"subsystem":"Nicotinate and nicotinamide metabolism",
"notes":{
"Annotation":"Annotated",
"EC":"2.7.1.23",
"GPR":"HMPREF0351_12416",
"confidence score":"2",
"evidence":""
}
},
{
"id":"NADK_1",
"name":"NAD kinase",
"metabolites":{
"adp_c":1.0,
"atp_c":-1.0,
"h_c":1.0,
"nad_c":-1.0,
"nadp_c":1.0
},
"lower_bound":0.0,
"upper_bound":1000.0,
"gene_reaction_rule":"HMPREF0351_12416",
"subsystem":"Nicotinate and nicotinamide metabolism",
"notes":{
"Annotation":"Annotated",
"EC":"2.7.1.23",
"GPR":"HMPREF0351_12416",
"confidence score":"2",
"evidence":""
}
},
{
"id":"NADKd",
"name":"NAD kinase dTTP",
"metabolites":{
"dtdp_c":1.0,
"dttp_c":-1.0,
"h_c":1.0,
"nad_c":-1.0,
"nadp_c":1.0
},
"lower_bound":-1000.0,
"upper_bound":1000.0,
"gene_reaction_rule":"HMPREF0351_12416",
"subsystem":"Nicotinate and nicotinamide metabolism",
"notes":{
"Annotation":"Annotated",
"EC":"2.7.1.23",
"GPR":"HMPREF0351_12416",
"confidence score":"2",
"evidence":""
}
},
{
"id":"NADPHQR2",
"name":"NADPH Quinone Reductase (Ubiquinone-8)",
"metabolites":{
"h_c":-1.0,
"nadp_c":1.0,
"nadph_c":-1.0,
"q8_c":-1.0,
"q8h2_c":1.0
},
"lower_bound":0.0,
"upper_bound":1000.0,
"gene_reaction_rule":"HMPREF0351_10186",
"subsystem":"Others",
"notes":{
"Annotation":"Annotated",
"EC":"7.2.1.1",
"GPR":"HMPREF0351_10186",
"confidence score":"2",
"evidence":""
}
},
{
"id":"NADS1",
"name":"NAD synthase (nh3)",
"metabolites":{
"amp_c":1.0,
"atp_c":-1.0,
"dnad_c":-1.0,
"h_c":1.0,
"nad_c":1.0,
"nh4_c":-1.0,
"ppi_c":1.0
},
"lower_bound":0.0,
"upper_bound":1000.0,
"gene_reaction_rule":"HMPREF0351_12345",
"subsystem":"Nicotinate and nicotinamide metabolism",
"notes":{
"Annotation":"Homology",
"EC":"6.3.1.5",
"GPR":"HMPREF0351_12345",
"confidence score":"2",
"evidence":""
}
},
{
"id":"NAPRT",
"name":"NAPRTase (rev)",
"metabolites":{
"h_c":-1.0,
"nac_c":-1.0,
"nicrnt_c":1.0,
"ppi_c":1.0,
"prpp_c":-1.0
},
"lower_bound":-1000.0,
"upper_bound":1000.0,
"gene_reaction_rule":"HMPREF0351_12346",
"subsystem":"Nicotinate and nicotinamide metabolism",
"notes":{
"Annotation":"Annotated",
"EC":"6.3.4.21",
"GPR":"HMPREF0351_12346",
"confidence score":"2",
"evidence":""
}
},
{
"id":"NARK",
"name":"Nitrite transport, extracellular",
"metabolites":{
"no2_c":-1.0,
"no2_e":1.0
},
"lower_bound":-1000.0,
"upper_bound":1000.0,
"gene_reaction_rule":"N.A",
"subsystem":"Transport reaction",
"notes":{
"Annotation":"",
"EC":"N.A",
"GPR":"N.A",
"confidence score":"1",
"evidence":""
}
},
{
"id":"NAabcO",
"name":"Sodium transport out via ABC system",
"metabolites":{
"adp_c":1.0,
"atp_c":-1.0,
"h2o_c":-1.0,
"h_c":1.0,
"na1_c":-1.0,
"na1_e":1.0,
"pi_c":1.0
},
"lower_bound":0.0,
"upper_bound":1000.0,
"gene_reaction_rule":"N.A",
"subsystem":"Transport reaction",
"notes":{
"Annotation":"",
"EC":"N.A",
"GPR":"N.A",
"confidence score":"1",
"evidence":""
}
},
{
"id":"NAt3_1",
"name":"Sodium proton antiporter  HNA is 11",
"metabolites":{
"h_c":1.0,
"h_e":-1.0,
"na1_c":-1.0,
"na1_e":1.0
},
"lower_bound":0.0,
"upper_bound":1000.0,
"gene_reaction_rule":"N.A",
"subsystem":"Transport reaction",
"notes":{
"Annotation":"",
"EC":"N.A",
"GPR":"N.A",
"confidence score":"1",
"evidence":""
}
},
{
"id":"NAt3_2",
"name":"Sodium proton antiporter (H:NA is 2)",
"metabolites":{
"h_c":2.0,
"h_e":-2.0,
"na1_c":-1.0,
"na1_e":1.0
},
"lower_bound":0.0,
"upper_bound":1000.0,
"gene_reaction_rule":"N.A",
"subsystem":"Transport reaction",
"notes":{
"Annotation":"",
"EC":"N.A",
"GPR":"N.A",
"confidence score":"1",
"evidence":""
}
},
{
"id":"NDPK1",
"name":"Nucleoside-diphosphate kinase (ATP:GDP)",
"metabolites":{
"adp_c":1.0,
"atp_c":-1.0,
"gdp_c":-1.0,
"gtp_c":1.0
},
"lower_bound":-1000.0,
"upper_bound":1000.0,
"gene_reaction_rule":"HMPREF0351_10641",
"subsystem":"Purine metabolism",
"notes":{
"Annotation":"Annotated",
"EC":"2.7.4.6",
"GPR":"HMPREF0351_10641",
"confidence score":"3",
"evidence":"PMID: 35975859"
}
},
{
"id":"NDPK2",
"name":"Nucleoside-diphosphate kinase (ATP:UDP)",
"metabolites":{
"adp_c":1.0,
"atp_c":-1.0,
"udp_c":-1.0,
"utp_c":1.0
},
"lower_bound":-1000.0,
"upper_bound":1000.0,
"gene_reaction_rule":"HMPREF0351_10641",
"subsystem":"Pyrimidine metabolism",
"notes":{
"Annotation":"Annotated",
"EC":"2.7.4.6",
"GPR":"HMPREF0351_10641",
"confidence score":"3",
"evidence":"PMID: 35975859"
}
},
{
"id":"NDPK3",
"name":"Nucleoside-diphosphate kinase (ATP:CDP)",
"metabolites":{
"adp_c":1.0,
"atp_c":-1.0,
"cdp_c":-1.0,
"ctp_c":1.0
},
"lower_bound":-1000.0,
"upper_bound":1000.0,
"gene_reaction_rule":"HMPREF0351_10641",
"subsystem":"Pyrimidine metabolism",
"notes":{
"Annotation":"Annotated",
"EC":"2.7.4.6",
"GPR":"HMPREF0351_10641",
"confidence score":"3",
"evidence":"PMID: 35975859"
}
},
{
"id":"NDPK4",
"name":"Nucleoside-diphosphate kinase (ATP:dTDP)",
"metabolites":{
"adp_c":1.0,
"atp_c":-1.0,
"dtdp_c":-1.0,
"dttp_c":1.0
},
"lower_bound":-1000.0,
"upper_bound":1000.0,
"gene_reaction_rule":"HMPREF0351_10641",
"subsystem":"Pyrimidine metabolism",
"notes":{
"Annotation":"Annotated",
"EC":"2.7.4.6",
"GPR":"HMPREF0351_10641",
"confidence score":"3",
"evidence":"PMID: 35975859"
}
},
{
"id":"NDPK5",
"name":"Nucleoside-diphosphate kinase (ATP:dGDP)",
"metabolites":{
"adp_c":1.0,
"atp_c":-1.0,
"dgdp_c":-1.0,
"dgtp_c":1.0
},
"lower_bound":-1000.0,
"upper_bound":1000.0,
"gene_reaction_rule":"HMPREF0351_10641",
"subsystem":"Purine metabolism",
"notes":{
"Annotation":"Annotated",
"EC":"2.7.4.6",
"GPR":"HMPREF0351_10641",
"confidence score":"3",
"evidence":"PMID: 35975859"
}
},
{
"id":"NDPK6",
"name":"Nucleoside-diphosphate kinase (ATP:dUDP)",
"metabolites":{
"adp_c":1.0,
"atp_c":-1.0,
"dudp_c":-1.0,
"dutp_c":1.0
},
"lower_bound":-1000.0,
"upper_bound":1000.0,
"gene_reaction_rule":"HMPREF0351_10641",
"subsystem":"Pyrimidine metabolism",
"notes":{
"Annotation":"Annotated",
"EC":"2.7.4.6",
"GPR":"HMPREF0351_10641",
"confidence score":"3",
"evidence":"PMID: 35975859"
}
},
{
"id":"NDPK7",
"name":"Nucleoside-diphosphate kinase (ATP:dCDP)",
"metabolites":{
"adp_c":1.0,
"atp_c":-1.0,
"dcdp_c":-1.0,
"dctp_c":1.0
},
"lower_bound":-1000.0,
"upper_bound":1000.0,
"gene_reaction_rule":"HMPREF0351_10641",
"subsystem":"Pyrimidine metabolism",
"notes":{
"Annotation":"Annotated",
"EC":"2.7.4.6",
"GPR":"HMPREF0351_10641",
"confidence score":"3",
"evidence":"PMID: 35975859"
}
},
{
"id":"NDPK8",
"name":"Nucleoside-diphosphate kinase (ATP:dADP)",
"metabolites":{
"adp_c":1.0,
"atp_c":-1.0,
"dadp_c":-1.0,
"datp_c":1.0
},
"lower_bound":-1000.0,
"upper_bound":1000.0,
"gene_reaction_rule":"HMPREF0351_10641",
"subsystem":"Purine metabolism",
"notes":{
"Annotation":"Annotated",
"EC":"2.7.4.6",
"GPR":"HMPREF0351_10641",
"confidence score":"3",
"evidence":"PMID: 35975859"
}
},
{
"id":"NDPK9",
"name":"Nucleoside diphosphate kinase  ATPIDP",
"metabolites":{
"adp_c":1.0,
"atp_c":-1.0,
"idp_c":-1.0,
"itp_c":1.0
},
"lower_bound":-1000.0,
"upper_bound":1000.0,
"gene_reaction_rule":"HMPREF0351_10641",
"subsystem":"Purine metabolism",
"notes":{
"Annotation":"Annotated",
"EC":"2.7.4.6",
"GPR":"HMPREF0351_10641",
"confidence score":"3",
"evidence":"PMID: 35975859"
}
},
{
"id":"NH4t",
"name":"Ammonia reversible transport",
"metabolites":{
"nh4_c":1.0,
"nh4_e":-1.0
},
"lower_bound":-1000.0,
"upper_bound":1000.0,
"gene_reaction_rule":"N.A",
"subsystem":"Transport reaction",
"notes":{
"Annotation":"",
"EC":"N.A",
"GPR":"N.A",
"confidence score":"1",
"evidence":""
}
},
{
"id":"NIabc",
"name":"Nickel transport via ABC system",
"metabolites":{
"adp_c":1.0,
"atp_c":-1.0,
"h2o_c":-1.0,
"h_c":1.0,
"ni2_c":1.0,
"ni2_e":-1.0,
"pi_c":1.0
},
"lower_bound":0.0,
"upper_bound":1000.0,
"gene_reaction_rule":"N.A",
"subsystem":"Transport reaction",
"notes":{
"Annotation":"",
"EC":"N.A",
"GPR":"N.A",
"confidence score":"1",
"evidence":""
}
},
{
"id":"NIt5",
"name":"Nickel transport in/out via permease(noH+)",
"metabolites":{
"ni2_c":-1.0,
"ni2_e":1.0
},
"lower_bound":-1000.0,
"upper_bound":1000.0,
"gene_reaction_rule":"N.A",
"subsystem":"Transport reaction",
"notes":{
"Annotation":"",
"EC":"N.A",
"GPR":"N.A",
"confidence score":"1",
"evidence":""
}
},
{
"id":"NMNAT",
"name":"Nicotinamide-nucleotide adenylyltransferase",
"metabolites":{
"atp_c":-1.0,
"h_c":-1.0,
"nad_c":1.0,
"nmn_c":-1.0,
"ppi_c":1.0
},
"lower_bound":0.0,
"upper_bound":1000.0,
"gene_reaction_rule":"HMPREF0351_10982",
"subsystem":"Nicotinate and nicotinamide metabolism",
"notes":{
"Annotation":"Annotated",
"EC":"2.7.7.1",
"GPR":"HMPREF0351_10982",
"confidence score":"3",
"evidence":"PMID: 37544558"
}
},
{
"id":"NMNDA",
"name":"Nicotinamide-nucleotide amidase",
"metabolites":{
"h2o_c":-1.0,
"nh4_c":1.0,
"nicrnt_c":1.0,
"nmn_c":-1.0
},
"lower_bound":0.0,
"upper_bound":1000.0,
"gene_reaction_rule":"HMPREF0351_12590",
"subsystem":"Nicotinate and nicotinamide metabolism",
"notes":{
"Annotation":"Annotated",
"EC":"3.5.1.42",
"GPR":"HMPREF0351_12590",
"confidence score":"2",
"evidence":""
}
},
{
"id":"NNAM",
"name":"Nicotinamidase",
"metabolites":{
"h2o_c":-1.0,
"nac_c":1.0,
"ncam_c":-1.0,
"nh4_c":1.0
},
"lower_bound":0.0,
"upper_bound":1000.0,
"gene_reaction_rule":"HMPREF0351_10546",
"subsystem":"Nicotinate and nicotinamide metabolism",
"notes":{
"Annotation":"Annotated",
"EC":"3.5.1.19",
"GPR":"HMPREF0351_10546",
"confidence score":"2",
"evidence":""
}
},
{
"id":"NNATr",
"name":"Nicotinate-nucleotide adenylyltransferase",
"metabolites":{
"atp_c":-1.0,
"dnad_c":1.0,
"h_c":-1.0,
"nicrnt_c":-1.0,
"ppi_c":1.0
},
"lower_bound":-1000.0,
"upper_bound":1000.0,
"gene_reaction_rule":"HMPREF0351_10982",
"subsystem":"Nicotinate and nicotinamide metabolism",
"notes":{
"Annotation":"Annotated",
"EC":"2.7.7.1",
"GPR":"HMPREF0351_10982",
"confidence score":"3",
"evidence":"PMID: 37544558"
}
},
{
"id":"NO2t2r",
"name":"Nitrite transport in via proton symport, reversible",
"metabolites":{
"h_c":1.0,
"h_e":-1.0,
"no2_c":1.0,
"no2_e":-1.0
},
"lower_bound":0.0,
"upper_bound":1000.0,
"gene_reaction_rule":"N.A",
"subsystem":"Transport reaction",
"notes":{
"Annotation":"",
"EC":"N.A",
"GPR":"N.A",
"confidence score":"1",
"evidence":""
}
},
{
"id":"NTD1",
"name":"5'-nucleotidase (dUMP)",
"metabolites":{
"dump_c":-1.0,
"duri_c":1.0,
"h2o_c":-1.0,
"pi_c":1.0
},
"lower_bound":0.0,
"upper_bound":1000.0,
"gene_reaction_rule":"HMPREF0351_12213",
"subsystem":"Pyrimidine metabolism",
"notes":{
"Annotation":"Annotated",
"EC":"3.1.3.5",
"GPR":"HMPREF0351_12213",
"confidence score":"2",
"evidence":""
}
},
{
"id":"NTD2",
"name":"5'-nucleotidase (UMP)",
"metabolites":{
"h2o_c":-1.0,
"pi_c":1.0,
"ump_c":-1.0,
"uri_c":1.0
},
"lower_bound":0.0,
"upper_bound":1000.0,
"gene_reaction_rule":"HMPREF0351_12213",
"subsystem":"Pyrimidine metabolism",
"notes":{
"Annotation":"Annotated",
"EC":"3.1.3.5",
"GPR":"HMPREF0351_12213",
"confidence score":"2",
"evidence":""
}
},
{
"id":"NTD5",
"name":"5'-nucleotidase (dTMP)",
"metabolites":{
"dtmp_c":-1.0,
"h2o_c":-1.0,
"pi_c":1.0,
"thymd_c":1.0
},
"lower_bound":0.0,
"upper_bound":1000.0,
"gene_reaction_rule":"HMPREF0351_12213",
"subsystem":"Pyrimidine metabolism",
"notes":{
"Annotation":"Annotated",
"EC":"3.1.3.5",
"GPR":"HMPREF0351_12213",
"confidence score":"2",
"evidence":""
}
},
{
"id":"NTP1",
"name":"Nucleoside-triphosphatase (ATP)",
"metabolites":{
"adp_c":1.0,
"atp_c":-1.0,
"h2o_c":-1.0,
"h_c":1.0,
"pi_c":1.0
},
"lower_bound":0.0,
"upper_bound":1000.0,
"gene_reaction_rule":"HMPREF0351_11290",
"subsystem":"Purine metabolism",
"notes":{
"Annotation":"Annotated ",
"EC":"3.6.1.15",
"GPR":"HMPREF0351_11290",
"confidence score":"2",
"evidence":""
}
},
{
"id":"NTP3",
"name":"Nucleoside-triphosphatase (GTP)",
"metabolites":{
"gdp_c":1.0,
"gtp_c":-1.0,
"h2o_c":-1.0,
"h_c":1.0,
"pi_c":1.0
},
"lower_bound":0.0,
"upper_bound":1000.0,
"gene_reaction_rule":"HMPREF0351_11291",
"subsystem":"Purine metabolism",
"notes":{
"Annotation":"Annotated ",
"EC":"3.6.1.15",
"GPR":"HMPREF0351_11291",
"confidence score":"2",
"evidence":""
}
},
{
"id":"OCBT_2",
"name":"Ornithine carbamoyltransferase",
"metabolites":{
"cbp_c":-1.0,
"citr__L_c":1.0,
"h_c":1.0,
"orn_c":-1.0,
"pi_c":1.0
},
"lower_bound":-1000.0,
"upper_bound":1000.0,
"gene_reaction_rule":"HMPREF0351_11693",
"subsystem":"Arginine and proline metabolism",
"notes":{
"Annotation":"Annotated",
"EC":"2.1.3.3",
"GPR":"HMPREF0351_11693",
"confidence score":"2",
"evidence":""
}
},
{
"id":"OMPDC",
"name":"Orotidine-5'-phosphate decarboxylase",
"metabolites":{
"co2_c":1.0,
"h_c":-1.0,
"orot5p_c":-1.0,
"ump_c":1.0
},
"lower_bound":0.0,
"upper_bound":1000.0,
"gene_reaction_rule":"HMPREF0351_11356",
"subsystem":"Pyrimidine metabolism",
"notes":{
"Annotation":"Annotated ",
"EC":"4.1.1.23",
"GPR":"HMPREF0351_11356",
"confidence score":"2",
"evidence":""
}
},
{
"id":"ORPT",
"name":"Orotate phosphoribosyltransferase",
"metabolites":{
"orot5p_c":-1.0,
"orot_c":1.0,
"ppi_c":-1.0,
"prpp_c":1.0
},
"lower_bound":-1000.0,
"upper_bound":1000.0,
"gene_reaction_rule":"HMPREF0351_11357",
"subsystem":"Pyrimidine metabolism",
"notes":{
"Annotation":"Annotated",
"EC":"2.4.2.10",
"GPR":"HMPREF0351_11357",
"confidence score":"2",
"evidence":""
}
},
{
"id":"P5CR",
"name":"Pyrroline-5-carboxylate reductase",
"metabolites":{
"1pyr5c_c":-1.0,
"h_c":-2.0,
"nadp_c":1.0,
"nadph_c":-1.0,
"pro__L_c":1.0
},
"lower_bound":0.0,
"upper_bound":1000.0,
"gene_reaction_rule":"HMPREF0351_12587",
"subsystem":"Arginine and proline metabolism",
"notes":{
"Annotation":"Annotated",
"EC":"1.5.1.2",
"GPR":"HMPREF0351_12587",
"confidence score":"2",
"evidence":""
}
},
{
"id":"PACALDt",
"name":"Phenylacetaldehyde transport  extracellular",
"metabolites":{
"pacald_c":-1.0,
"pacald_e":1.0
},
"lower_bound":-1000.0,
"upper_bound":1000.0,
"gene_reaction_rule":"N.A",
"subsystem":"Transport reaction",
"notes":{
"Annotation":"",
"EC":"N.A",
"GPR":"N.A",
"confidence score":"1",
"evidence":""
}
},
{
"id":"PALDH",
"name":"Phosphonoacetaldehyde hydrolase",
"metabolites":{
"Pald_c":-1.0,
"acald_c":1.0,
"h2o_c":-1.0,
"pi_c":1.0
},
"lower_bound":0.0,
"upper_bound":1000.0,
"gene_reaction_rule":"HMPREF0351_11690",
"subsystem":"Phosphonate and phosphinate metabolism",
"notes":{
"Annotation":"Annotated",
"EC":"3.11.1.1",
"GPR":"HMPREF0351_11690",
"confidence score":"2",
"evidence":""
}
},
{
"id":"PANTS",
"name":"Pantothenate synthase",
"metabolites":{
"ala_B_c":-1.0,
"amp_c":1.0,
"atp_c":-1.0,
"h_c":2.0,
"pant__R_c":-1.0,
"pnto__R_c":1.0,
"ppi_c":1.0
},
"lower_bound":0.0,
"upper_bound":1000.0,
"gene_reaction_rule":"HMPREF0351_12939",
"subsystem":"Pantothenate and CoA biosynthesis",
"notes":{
"Annotation":"Homology",
"EC":"6.3.2.1",
"GPR":"HMPREF0351_12939",
"confidence score":"2",
"evidence":""
}
},
{
"id":"PAPPT3",
"name":"Phospho-N-acetylmuramoyl-pentapeptide-transferase (meso-2,6-diaminopimelate)",
"metabolites":{
"uagmda_c":1.0,
"udcpp_c":-1.0,
"ugmda_c":-1.0,
"ump_c":1.0
},
"lower_bound":0.0,
"upper_bound":1000.0,
"gene_reaction_rule":"HMPREF0351_10792",
"subsystem":"Peptidoglycan biosynthesis",
"notes":{
"Annotation":"Annotated",
"EC":"2.7.8.13",
"GPR":"HMPREF0351_10792",
"confidence score":"2",
"evidence":""
}
},
{
"id":"PC",
"name":"Pyruvate carboxylase",
"metabolites":{
"adp_c":1.0,
"atp_c":-1.0,
"h_c":1.0,
"hco3_c":-1.0,
"oaa_c":1.0,
"pi_c":1.0,
"pyr_c":-1.0
},
"lower_bound":-1000.0,
"upper_bound":1000.0,
"gene_reaction_rule":"HMPREF0351_11235",
"subsystem":"Pyruvate metabolism",
"notes":{
"Annotation":"Annotated",
"EC":"6.4.1.1",
"GPR":"HMPREF0351_11235",
"confidence score":"2",
"evidence":""
}
},
{
"id":"PDE1",
"name":"3',5'-cyclic-nucleotide phosphodiesterase",
"metabolites":{
"amp_c":1.0,
"camp_c":-1.0,
"h2o_c":-1.0,
"h_c":1.0
},
"lower_bound":0.0,
"upper_bound":1000.0,
"gene_reaction_rule":"HMPREF0351_13003",
"subsystem":"Purine metabolism",
"notes":{
"Annotation":"Annotated",
"EC":"3.1.4.17\u00a0\u00a0\u00a0",
"GPR":"HMPREF0351_13003",
"confidence score":"2",
"evidence":""
}
},
{
"id":"PDE4",
"name":"3',5'-cyclic-nucleotide phosphodiesterase",
"metabolites":{
"35cgmp_c":-1.0,
"gmp_c":1.0,
"h2o_c":-1.0,
"h_c":1.0
},
"lower_bound":0.0,
"upper_bound":1000.0,
"gene_reaction_rule":"HMPREF0351_13003",
"subsystem":"Purine metabolism",
"notes":{
"Annotation":"Annotated",
"EC":"3.1.4.17\u00a0\u00a0\u00a0",
"GPR":"HMPREF0351_13003",
"confidence score":"2",
"evidence":""
}
},
{
"id":"PDH",
"name":"Pyruvate dehydrogenase",
"metabolites":{
"accoa_c":1.0,
"co2_c":1.0,
"coa_c":-1.0,
"nad_c":-1.0,
"nadh_c":1.0,
"pyr_c":-1.0
},
"lower_bound":0.0,
"upper_bound":1000.0,
"gene_reaction_rule":"HMPREF0351_11225",
"subsystem":"Pyruvate metabolism",
"notes":{
"Annotation":"Annotated",
"EC":"1.2.1.104",
"GPR":"HMPREF0351_11225",
"confidence score":"3",
"evidence":"PMID: 2118752"
}
},
{
"id":"PDHbr",
"name":"Pyruvate dehydrogenase (dihydrolipoamide) reversible",
"metabolites":{
"accoa_c":1.0,
"adhlam_c":-1.0,
"coa_c":-1.0,
"dhlam_c":1.0
},
"lower_bound":-1000.0,
"upper_bound":1000.0,
"gene_reaction_rule":"HMPREF0351_11225",
"subsystem":"Pyruvate metabolism",
"notes":{
"Annotation":"Annotated",
"EC":"1.2.1.104",
"GPR":"HMPREF0351_11225",
"confidence score":"3",
"evidence":"PMID: 2118752"
}
},
{
"id":"PDHcr",
"name":"Pyruvate dehydrogenase (dihydrolipoamide dehydrogenase) reversible",
"metabolites":{
"dhlam_c":-1.0,
"h_c":1.0,
"lpam_c":1.0,
"nad_c":-1.0,
"nadh_c":1.0
},
"lower_bound":0.0,
"upper_bound":1000.0,
"gene_reaction_rule":"HMPREF0351_11225",
"subsystem":"Pyruvate metabolism",
"notes":{
"Annotation":"Annotated",
"EC":"1.2.1.104",
"GPR":"HMPREF0351_11225",
"confidence score":"3",
"evidence":"PMID: 2118752"
}
},
{
"id":"PEALtabc",
"name":"Phenylethanol extrusiont via ABC system",
"metabolites":{
"adp_c":1.0,
"atp_c":-1.0,
"h2o_c":-1.0,
"h_c":1.0,
"pea_c":-1.0,
"pea_e":1.0,
"pi_c":1.0
},
"lower_bound":0.0,
"upper_bound":1000.0,
"gene_reaction_rule":"N.A",
"subsystem":"Transport reaction",
"notes":{
"Annotation":"",
"EC":"N.A",
"GPR":"N.A",
"confidence score":"1",
"evidence":""
}
},
{
"id":"PFK",
"name":"Phosphofructokinase",
"metabolites":{
"adp_c":1.0,
"atp_c":-1.0,
"f6p_c":-1.0,
"fdp_c":1.0,
"h_c":1.0
},
"lower_bound":0.0,
"upper_bound":1000.0,
"gene_reaction_rule":"HMPREF0351_11001",
"subsystem":"Glycolysis and Gluconeogenesis",
"notes":{
"Annotation":"Annotated",
"EC":"2.7.1.11",
"GPR":"HMPREF0351_11001",
"confidence score":"2",
"evidence":""
}
},
{
"id":"PFK_2",
"name":"Phosphofructokinase",
"metabolites":{
"adp_c":1.0,
"atp_c":-1.0,
"h_c":1.0,
"tag6p__D_c":-1.0,
"tagdp__D_c":1.0
},
"lower_bound":0.0,
"upper_bound":1000.0,
"gene_reaction_rule":"HMPREF0351_11001",
"subsystem":"Glycolysis and Gluconeogenesis",
"notes":{
"Annotation":"Annotated",
"EC":"2.7.1.11",
"GPR":"HMPREF0351_11001",
"confidence score":"2",
"evidence":""
}
},
{
"id":"PFL",
"name":"Pyruvate formate lyase",
"metabolites":{
"accoa_c":1.0,
"coa_c":-1.0,
"for_c":1.0,
"pyr_c":-1.0
},
"lower_bound":-1000.0,
"upper_bound":1000.0,
"gene_reaction_rule":"HMPREF0351_11148",
"subsystem":"Pyruvate metabolism",
"notes":{
"Annotation":"Annotated",
"EC":"2.3.1.54",
"GPR":"HMPREF0351_11148",
"confidence score":"3",
"evidence":"PMID: 24769696"
}
},
{
"id":"PGAMT",
"name":"Phosphoglucosamine mutase",
"metabolites":{
"gam1p_c":-1.0,
"gam6p_c":1.0
},
"lower_bound":-1000.0,
"upper_bound":1000.0,
"gene_reaction_rule":"HMPREF0351_11625",
"subsystem":"Peptidoglycan biosynthesis",
"notes":{
"Annotation":"Homology",
"EC":"5.4.2.10",
"GPR":"HMPREF0351_11625",
"confidence score":"2",
"evidence":""
}
},
{
"id":"PGCD",
"name":"Phosphoglycerate dehydrogenase",
"metabolites":{
"3pg_c":-1.0,
"3php_c":1.0,
"h_c":1.0,
"nad_c":-1.0,
"nadh_c":1.0
},
"lower_bound":0.0,
"upper_bound":1000.0,
"gene_reaction_rule":"HMPREF0351_12331",
"subsystem":"Glycine, serine and threonine metabolism",
"notes":{
"Annotation":"Annotated",
"EC":"1.1.1.95",
"GPR":"HMPREF0351_12331",
"confidence score":"2",
"evidence":""
}
},
{
"id":"PGCM",
"name":"Phosphoglucomutase",
"metabolites":{
"g1p_c":-1.0,
"g6p_c":1.0
},
"lower_bound":-1000.0,
"upper_bound":1000.0,
"gene_reaction_rule":"HMPREF0351_11939 or HMPREF0351_11988",
"subsystem":"Glycolysis and Gluconeogenesis",
"notes":{
"Annotation":"Homology",
"EC":"5.4.2.5",
"GPR":"HMPREF0351_11939 or HMPREF0351_11988",
"confidence score":"2",
"evidence":""
}
},
{
"id":"PGL",
"name":"6-phosphogluconolactonase",
"metabolites":{
"6pgc_c":1.0,
"6pgl_c":-1.0,
"h2o_c":-1.0,
"h_c":1.0
},
"lower_bound":0.0,
"upper_bound":1000.0,
"gene_reaction_rule":"HMPREF0351_12327",
"subsystem":"Pentose phosphate pathway",
"notes":{
"Annotation":"Annotated",
"EC":"3.1.1.31",
"GPR":"HMPREF0351_12327",
"confidence score":"3",
"evidence":"PMID: 25385794"
}
},
{
"id":"PGLYCP",
"name":"Phosphoglycolate phosphatase",
"metabolites":{
"2pglyc_c":-1.0,
"glyclt_c":1.0,
"h2o_c":-1.0,
"pi_c":1.0
},
"lower_bound":0.0,
"upper_bound":1000.0,
"gene_reaction_rule":"WP_002295196.1",
"subsystem":"Glyoxylate and dicarboxylate metabolism",
"notes":{
"Annotation":"Annotated",
"EC":"3.1.3.18",
"GPR":"WP_002295196.1",
"confidence score":"2",
"evidence":""
}
},
{
"id":"PGM",
"name":"Phosphoglycerate mutase",
"metabolites":{
"2pg_c":-1.0,
"3pg_c":1.0
},
"lower_bound":-1000.0,
"upper_bound":1000.0,
"gene_reaction_rule":"HMPREF0351_11575 or HMPREF0351_10048",
"subsystem":"Glycolysis and Gluconeogenesis",
"notes":{
"Annotation":"Homology",
"EC":"5.4.2.11",
"GPR":"HMPREF0351_11575 or HMPREF0351_10048",
"confidence score":"2",
"evidence":""
}
},
{
"id":"PHETA1",
"name":"Phenylalanine transaminase",
"metabolites":{
"akg_c":-1.0,
"glu__L_c":1.0,
"phe__L_c":-1.0,
"phpyr_c":1.0
},
"lower_bound":-1000.0,
"upper_bound":1000.0,
"gene_reaction_rule":"HMPREF0351_10484",
"subsystem":"Phenylalanine, tyrosine and tryptophan biosynthesis",
"notes":{
"Annotation":"Annotated",
"EC":"2.6.1.57",
"GPR":"HMPREF0351_10484",
"confidence score":"2",
"evidence":"broad spectrum enzyme"
}
},
{
"id":"PHEt2r",
"name":"L phenylalanine reversible transport via proton symport",
"metabolites":{
"h_c":1.0,
"h_e":-1.0,
"phe__L_c":1.0,
"phe__L_e":-1.0
},
"lower_bound":0.0,
"upper_bound":1000.0,
"gene_reaction_rule":"N.A",
"subsystem":"Transport reaction",
"notes":{
"Annotation":"",
"EC":"N.A",
"GPR":"N.A",
"confidence score":"1",
"evidence":""
}
},
{
"id":"PIabc",
"name":"Phosphate transport via ABC system",
"metabolites":{
"adp_c":1.0,
"atp_c":-1.0,
"h2o_c":-1.0,
"h_c":1.0,
"pi_c":2.0,
"pi_e":-1.0
},
"lower_bound":0.0,
"upper_bound":1000.0,
"gene_reaction_rule":"N.A",
"subsystem":"Transport reaction",
"notes":{
"Annotation":"",
"EC":"N.A",
"GPR":"N.A",
"confidence score":"1",
"evidence":""
}
},
{
"id":"PKETF",
"name":"Phosphoketolase (fructose-6-phosphate utilizing)",
"metabolites":{
"actp_c":1.0,
"e4p_c":1.0,
"f6p_c":-1.0,
"h2o_c":1.0,
"pi_c":-1.0
},
"lower_bound":0.0,
"upper_bound":1000.0,
"gene_reaction_rule":"HMPREF0351_11669",
"subsystem":"Pentose phosphate pathway",
"notes":{
"Annotation":"Annotated (broad)",
"EC":"4.1.2.22",
"GPR":"HMPREF0351_11669",
"confidence score":"2",
"evidence":""
}
},
{
"id":"PKETX",
"name":"Phosphoketolase (xylulose-5-phosphate utilizing)",
"metabolites":{
"actp_c":1.0,
"g3p_c":1.0,
"h2o_c":1.0,
"pi_c":-1.0,
"xu5p__D_c":-1.0
},
"lower_bound":0.0,
"upper_bound":1000.0,
"gene_reaction_rule":"HMPREF0351_11669",
"subsystem":"Pentose phosphate pathway",
"notes":{
"Annotation":"Annotated as broad spectrum galactosidase",
"EC":"4.1.2.22",
"GPR":"HMPREF0351_11669",
"confidence score":"2",
"evidence":""
}
},
{
"id":"PMANM",
"name":"Phosphomannomutase",
"metabolites":{
"man1p_c":-1.0,
"man6p_c":1.0
},
"lower_bound":-1000.0,
"upper_bound":1000.0,
"gene_reaction_rule":"HMPREF0351_10509",
"subsystem":"Fructose and mannose metabolism/ Amino sugar and nucleotide sugar metabolism",
"notes":{
"Annotation":"Homology",
"EC":"5.4.2.8",
"GPR":"HMPREF0351_10509",
"confidence score":"2",
"evidence":""
}
},
{
"id":"PMEVK",
"name":"Phosphomevalonate kinase",
"metabolites":{
"5dpmev_c":1.0,
"5pmev_c":-1.0,
"adp_c":1.0,
"atp_c":-1.0
},
"lower_bound":0.0,
"upper_bound":1000.0,
"gene_reaction_rule":"HMPREF0351_10223",
"subsystem":"Terpenoid backbone synthesis",
"notes":{
"Annotation":"Annotated",
"EC":"2.7.4.2",
"GPR":"HMPREF0351_10223",
"confidence score":"3",
"evidence":"PMID: 15802646"
}
},
{
"id":"PNTK",
"name":"Pantothenate kinase",
"metabolites":{
"4ppan_c":1.0,
"adp_c":1.0,
"atp_c":-1.0,
"h_c":1.0,
"pnto__R_c":-1.0
},
"lower_bound":0.0,
"upper_bound":1000.0,
"gene_reaction_rule":"HMPREF0351_10035",
"subsystem":"Pantothenate and CoA biosynthesis",
"notes":{
"Annotation":"Annotated",
"EC":"2.7.1.33",
"GPR":"HMPREF0351_10035",
"confidence score":"2",
"evidence":""
}
},
{
"id":"PPA",
"name":"Inorganic diphosphatase",
"metabolites":{
"h2o_c":-1.0,
"h_c":1.0,
"pi_c":2.0,
"ppi_c":-1.0
},
"lower_bound":0.0,
"upper_bound":1000.0,
"gene_reaction_rule":"HMPREF0351_11150",
"subsystem":"Oxidative phosphorylation",
"notes":{
"Annotation":"Annotated ",
"EC":"3.6.1.1",
"GPR":"HMPREF0351_11150",
"confidence score":"2",
"evidence":""
}
},
{
"id":"PPCDC",
"name":"Phosphopantothenoylcysteine decarboxylase",
"metabolites":{
"4ppcys_c":-1.0,
"co2_c":1.0,
"h_c":-1.0,
"pan4p_c":1.0
},
"lower_bound":0.0,
"upper_bound":1000.0,
"gene_reaction_rule":"HMPREF0351_10693",
"subsystem":"Pantothenate and CoA biosynthesis",
"notes":{
"Annotation":"Annotated ",
"EC":"4.1.1.36",
"GPR":"HMPREF0351_10693",
"confidence score":"2",
"evidence":""
}
},
{
"id":"PPIabc",
"name":"Diphosphate transport in via ABC system",
"metabolites":{
"adp_c":1.0,
"atp_c":-1.0,
"h2o_c":-1.0,
"h_c":1.0,
"pi_c":1.0,
"ppi_c":1.0,
"ppi_e":-1.0
},
"lower_bound":0.0,
"upper_bound":1000.0,
"gene_reaction_rule":"N.A",
"subsystem":"Transport reaction",
"notes":{
"Annotation":"",
"EC":"N.A",
"GPR":"N.A",
"confidence score":"1",
"evidence":""
}
},
{
"id":"PPM",
"name":"Phosphopentomutase",
"metabolites":{
"r1p_c":-1.0,
"r5p_c":1.0
},
"lower_bound":-1000.0,
"upper_bound":1000.0,
"gene_reaction_rule":"HMPREF0351_10045",
"subsystem":"Pentose phosphate pathway",
"notes":{
"Annotation":"Homology",
"EC":"5.4.2.7",
"GPR":"HMPREF0351_10045",
"confidence score":"2",
"evidence":""
}
},
{
"id":"PPM2",
"name":"Phosphopentomutase 2 (deoxyribose)",
"metabolites":{
"2dr1p_c":-1.0,
"2dr5p_c":1.0
},
"lower_bound":-1000.0,
"upper_bound":1000.0,
"gene_reaction_rule":"HMPREF0351_10045",
"subsystem":"Pentose phosphate pathway",
"notes":{
"Annotation":"Homology",
"EC":"5.4.2.7",
"GPR":"HMPREF0351_10045",
"confidence score":"2",
"evidence":""
}
},
{
"id":"PPNCL",
"name":"Phosphopantothenate-cysteine ligase",
"metabolites":{
"4ppan_c":-1.0,
"4ppcys_c":1.0,
"cdp_c":1.0,
"ctp_c":-1.0,
"cys__L_c":-1.0,
"pi_c":1.0
},
"lower_bound":0.0,
"upper_bound":1000.0,
"gene_reaction_rule":"HMPREF0351_10694",
"subsystem":"Pantothenate and CoA biosynthesis",
"notes":{
"Annotation":"Low Homology",
"EC":"6.3.2.5",
"GPR":"HMPREF0351_10694",
"confidence score":"2",
"evidence":""
}
},
{
"id":"PPNCL2",
"name":"Phosphopantothenate-cysteine ligase",
"metabolites":{
"4ppan_c":-1.0,
"4ppcys_c":1.0,
"cdp_c":1.0,
"ctp_c":-1.0,
"cys__L_c":-1.0,
"pi_c":1.0
},
"lower_bound":0.0,
"upper_bound":1000.0,
"gene_reaction_rule":"HMPREF0351_10694",
"subsystem":"Pantothenate and CoA biosynthesis",
"notes":{
"Annotation":"Low homology",
"EC":"6.3.2.5",
"GPR":"HMPREF0351_10694",
"confidence score":"2",
"evidence":""
}
},
{
"id":"PPNCL3",
"name":"4'-Phosphopantothenate:L-cysteine ligase",
"metabolites":{
"4ppan_c":-1.0,
"4ppcys_c":1.0,
"cdp_c":1.0,
"ctp_c":-1.0,
"cys__L_c":-1.0,
"pi_c":1.0
},
"lower_bound":0.0,
"upper_bound":1000.0,
"gene_reaction_rule":"HMPREF0351_10694",
"subsystem":"Pantothenate and CoA biosynthesis",
"notes":{
"Annotation":"Low Homology",
"EC":"6.3.2.5",
"GPR":"HMPREF0351_10694",
"confidence score":"2",
"evidence":""
}
},
{
"id":"PPND",
"name":"Prephenate dehydrogenase",
"metabolites":{
"34hpp_c":1.0,
"co2_c":1.0,
"nad_c":-1.0,
"nadh_c":1.0,
"pphn_c":-1.0
},
"lower_bound":0.0,
"upper_bound":1000.0,
"gene_reaction_rule":"HMPREF0351_11590",
"subsystem":"Phenylalanine, tyrosine and tryptophan biosynthesis",
"notes":{
"Annotation":"Annotated",
"EC":"1.3.1.12",
"GPR":"HMPREF0351_11590",
"confidence score":"2",
"evidence":""
}
},
{
"id":"PPNDH",
"name":"Prephenate dehydratase",
"metabolites":{
"co2_c":1.0,
"h2o_c":1.0,
"h_c":-1.0,
"phpyr_c":1.0,
"pphn_c":-1.0
},
"lower_bound":0.0,
"upper_bound":1000.0,
"gene_reaction_rule":"HMPREF0351_11587",
"subsystem":"Phenylalanine, tyrosine and tryptophan biosynthesis",
"notes":{
"Annotation":"Homolgy",
"EC":"4.2.1.51",
"GPR":"HMPREF0351_11587",
"confidence score":"2",
"evidence":""
}
},
{
"id":"PRAGSr",
"name":"Phosphoribosylglycinamide synthase",
"metabolites":{
"adp_c":1.0,
"atp_c":-1.0,
"gar_c":1.0,
"gly_c":-1.0,
"h_c":1.0,
"pi_c":1.0,
"pram_c":-1.0
},
"lower_bound":-1000.0,
"upper_bound":1000.0,
"gene_reaction_rule":"HMPREF0351_11214",
"subsystem":"Purine metabolism",
"notes":{
"Annotation":"REMOVE",
"EC":"6.3.4.13",
"GPR":"HMPREF0351_11214",
"annotation":"Annotated",
"confidence score":"2",
"evidence":""
}
},
{
"id":"PRAIS_1",
"name":"Phosphoribosylaminoimidazole synthetase",
"metabolites":{
"adp_c":1.0,
"air_c":1.0,
"atp_c":-1.0,
"fpram_c":-1.0,
"h_c":1.0,
"pi_c":1.0
},
"lower_bound":0.0,
"upper_bound":1000.0,
"gene_reaction_rule":"HMPREF0351_11211",
"subsystem":"Purine metabolism",
"notes":{
"Annotation":"REMOVE",
"EC":"6.3.3.1",
"GPR":"HMPREF0351_11211",
"annotation":"Annotated",
"confidence score":"2",
"evidence":""
}
},
{
"id":"PRASCSi",
"name":"Phosphoribosylaminoimidazolesuccinocarboxamide synthase",
"metabolites":{
"25aics_c":1.0,
"5aizc_c":-1.0,
"adp_c":1.0,
"asp__L_c":-1.0,
"atp_c":-1.0,
"h_c":1.0,
"pi_c":1.0
},
"lower_bound":0.0,
"upper_bound":1000.0,
"gene_reaction_rule":"HMPREF0351_11206",
"subsystem":"Purine metabolism",
"notes":{
"Annotation":"Low Homology",
"EC":"6.3.2.6",
"GPR":"HMPREF0351_11206",
"confidence score":"2",
"evidence":""
}
},
{
"id":"PRFGS_1",
"name":"Phosphoribosylformylglycinamidine synthase",
"metabolites":{
"adp_c":1.0,
"atp_c":-1.0,
"fgam_c":-1.0,
"fpram_c":1.0,
"gln__L_c":-1.0,
"glu__L_c":1.0,
"h2o_c":-1.0,
"h_c":2.0,
"pi_c":1.0
},
"lower_bound":0.0,
"upper_bound":1000.0,
"gene_reaction_rule":"HMPREF0351_11208",
"subsystem":"Purine metabolism",
"notes":{
"Annotation":"Annotated",
"EC":"6.3.5.3",
"GPR":"HMPREF0351_11208",
"confidence score":"2",
"evidence":""
}
},
{
"id":"PROHISGLUtr",
"name":"Tripeptide Opp3 transport",
"metabolites":{
"adp_c":1.0,
"atp_c":-1.0,
"h2o_c":-1.0,
"h_c":1.0,
"pi_c":1.0,
"prohisglu_c":1.0,
"prohisglu_e":-1.0
},
"lower_bound":0.0,
"upper_bound":1000.0,
"gene_reaction_rule":"N.A",
"subsystem":"Transport reaction",
"notes":{
"Annotation":"",
"EC":"N.A",
"GPR":"N.A",
"confidence score":"1",
"evidence":""
}
},
{
"id":"PROabc",
"name":"L-proline transport via ABC system",
"metabolites":{
"adp_c":1.0,
"atp_c":-1.0,
"h2o_c":-1.0,
"h_c":1.0,
"pi_c":1.0,
"pro__L_c":1.0,
"pro__L_e":-1.0
},
"lower_bound":0.0,
"upper_bound":1000.0,
"gene_reaction_rule":"HMPREF0351_12370 and HMPREF0351_12369",
"subsystem":"Transport reaction",
"notes":{
"Annotation":"Annotated",
"EC":"7.6.2.9",
"GPR":"HMPREF0351_12370 and HMPREF0351_12369",
"annotation":"Annotated",
"confidence score":"1",
"confidence_score":2.0,
"evidence":""
}
},
{
"id":"PROt2r",
"name":"L proline reversible transport via proton symport",
"metabolites":{
"h_c":1.0,
"h_e":-1.0,
"pro__L_c":1.0,
"pro__L_e":-1.0
},
"lower_bound":0.0,
"upper_bound":1000.0,
"gene_reaction_rule":"N.A",
"subsystem":"Transport reaction",
"notes":{
"Annotation":"",
"EC":"N.A",
"GPR":"N.A",
"confidence score":"1",
"evidence":""
}
},
{
"id":"PRPPS",
"name":"Phosphoribosylpyrophosphate synthetase",
"metabolites":{
"amp_c":1.0,
"atp_c":-1.0,
"h_c":1.0,
"prpp_c":1.0,
"r5p_c":-1.0
},
"lower_bound":-1000.0,
"upper_bound":1000.0,
"gene_reaction_rule":"HMPREF0351_10551 or HMPREF0351_12579",
"subsystem":"Pentose phosphate pathway",
"notes":{
"Annotation":"Annotated",
"EC":"2.7.6.1",
"GPR":"HMPREF0351_10551 or HMPREF0351_12579",
"confidence score":"3",
"evidence":"PMID: 38570789"
}
},
{
"id":"PSCVT",
"name":"3-phosphoshikimate 1-carboxyvinyltransferase",
"metabolites":{
"3psme_c":1.0,
"pep_c":-1.0,
"pi_c":1.0,
"skm5p_c":-1.0
},
"lower_bound":-1000.0,
"upper_bound":1000.0,
"gene_reaction_rule":"HMPREF0351_11589",
"subsystem":"Phenylalanine, tyrosine and tryptophan biosynthesis",
"notes":{
"Annotation":"Annotated",
"EC":"2.5.1.19",
"GPR":"HMPREF0351_11589",
"confidence score":"2",
"evidence":""
}
},
{
"id":"PTA2",
"name":"Phosphate acetyltransferase",
"metabolites":{
"coa_c":1.0,
"pi_c":-1.0,
"ppap_c":1.0,
"ppcoa_c":-1.0
},
"lower_bound":0.0,
"upper_bound":1000.0,
"gene_reaction_rule":"HMPREF0351_10676",
"subsystem":"Pyruvate metabolism",
"notes":{
"Annotation":"Annotated",
"EC":"2.3.1.8",
"GPR":"HMPREF0351_10676",
"confidence score":"2",
"evidence":""
}
},
{
"id":"PTA",
"name":"Phosphotransacetylase",
"metabolites":{
"accoa_c":-1.0,
"actp_c":1.0,
"coa_c":1.0,
"pi_c":-1.0
},
"lower_bound":0.0,
"upper_bound":1000.0,
"gene_reaction_rule":"HMPREF0351_10676",
"subsystem":"Pyruvate metabolism",
"notes":{
"Annotation":"Annotated",
"EC":"2.3.1.8",
"GPR":"HMPREF0351_10676",
"confidence score":"2"
}
},
{
"id":"PTPATi",
"name":"Pantetheine-phosphate adenylyltransferase",
"metabolites":{
"atp_c":-1.0,
"dpcoa_c":1.0,
"h_c":-1.0,
"pan4p_c":-1.0,
"ppi_c":1.0
},
"lower_bound":0.0,
"upper_bound":1000.0,
"gene_reaction_rule":"HMPREF0351_11240",
"subsystem":"Pantothenate and CoA biosynthesis",
"notes":{
"Annotation":"Annotated",
"EC":"2.7.7.3",
"GPR":"HMPREF0351_11240",
"confidence score":"3",
"evidence":"PMID: 21912874"
}
},
{
"id":"PTRCORNt7",
"name":"Putrescine/ornithine antiporter",
"metabolites":{
"orn_c":-1.0,
"orn_e":1.0,
"ptrc_c":1.0,
"ptrc_e":-1.0
},
"lower_bound":-1000.0,
"upper_bound":1000.0,
"gene_reaction_rule":"N.A",
"subsystem":"Transport reaction",
"notes":{
"Annotation":"",
"EC":"N.A",
"GPR":"N.A",
"confidence score":"",
"evidence":""
}
},
{
"id":"PTRCabc",
"name":"Putrescine transport via ABC system",
"metabolites":{
"adp_c":1.0,
"atp_c":-1.0,
"h2o_c":-1.0,
"h_c":1.0,
"pi_c":1.0,
"ptrc_c":1.0,
"ptrc_e":-1.0
},
"lower_bound":0.0,
"upper_bound":1000.0,
"gene_reaction_rule":"HMPREF0351_10700 and HMPREF0351_10699 and HMPREF0351_10698 and HMPREF0351_10697",
"subsystem":"Transport reaction",
"notes":{
"Annotation":"Annotated",
"EC":"7.6.2.11",
"GPR":"HMPREF0351_10700 and HMPREF0351_10699 and HMPREF0351_10698 and HMPREF0351_10697",
"confidence score":"2",
"evidence":""
}
},
{
"id":"PUNP1",
"name":"Purine-nucleoside phosphorylase (Adenosine)",
"metabolites":{
"ade_c":1.0,
"adn_c":-1.0,
"pi_c":-1.0,
"r1p_c":1.0
},
"lower_bound":-1000.0,
"upper_bound":1000.0,
"gene_reaction_rule":"HMPREF0351_10046",
"subsystem":"Purine metabolism",
"notes":{
"Annotation":"Annotated",
"EC":"2.4.2.1",
"GPR":"HMPREF0351_10046",
"confidence score":"2",
"evidence":""
}
},
{
"id":"PUNP2",
"name":"Purine-nucleoside phosphorylase (Deoxyadenosine)",
"metabolites":{
"2dr1p_c":1.0,
"ade_c":1.0,
"dad_2_c":-1.0,
"pi_c":-1.0
},
"lower_bound":-1000.0,
"upper_bound":1000.0,
"gene_reaction_rule":"HMPREF0351_10046",
"subsystem":"Purine metabolism",
"notes":{
"Annotation":"Annotated",
"EC":"2.4.2.1",
"GPR":"HMPREF0351_10046",
"confidence score":"2",
"evidence":""
}
},
{
"id":"PUNP3",
"name":"Purine-nucleoside phosphorylase (Guanosine)",
"metabolites":{
"gsn_c":-1.0,
"gua_c":1.0,
"pi_c":-1.0,
"r1p_c":1.0
},
"lower_bound":-1000.0,
"upper_bound":1000.0,
"gene_reaction_rule":"HMPREF0351_10046",
"subsystem":"Purine metabolism",
"notes":{
"Annotation":"Annotated",
"EC":"2.4.2.1",
"GPR":"HMPREF0351_10046",
"confidence score":"2",
"evidence":""
}
},
{
"id":"PUNP4",
"name":"Purine-nucleoside phosphorylase (Deoxyguanosine)",
"metabolites":{
"2dr1p_c":1.0,
"dgsn_c":-1.0,
"gua_c":1.0,
"pi_c":-1.0
},
"lower_bound":-1000.0,
"upper_bound":1000.0,
"gene_reaction_rule":"HMPREF0351_10046",
"subsystem":"Purine metabolism",
"notes":{
"Annotation":"Annotated",
"EC":"2.4.2.1",
"GPR":"HMPREF0351_10046",
"confidence score":"2",
"evidence":""
}
},
{
"id":"PUNP5",
"name":"Purine-nucleoside phosphorylase (Inosine)",
"metabolites":{
"hxan_c":1.0,
"ins_c":-1.0,
"pi_c":-1.0,
"r1p_c":1.0
},
"lower_bound":-1000.0,
"upper_bound":1000.0,
"gene_reaction_rule":"HMPREF0351_10046",
"subsystem":"Purine metabolism",
"notes":{
"Annotation":"Annotated",
"EC":"2.4.2.1",
"GPR":"HMPREF0351_10046",
"confidence score":"2",
"evidence":""
}
},
{
"id":"PUNP7",
"name":"Purine-nucleoside phosphorylase (Xanthosine)",
"metabolites":{
"pi_c":-1.0,
"r1p_c":1.0,
"xan_c":1.0,
"xtsn_c":-1.0
},
"lower_bound":-1000.0,
"upper_bound":1000.0,
"gene_reaction_rule":"HMPREF0351_10046",
"subsystem":"Purine metabolism",
"notes":{
"Annotation":"Annotated",
"EC":"2.4.2.1",
"GPR":"HMPREF0351_10046",
"confidence score":"2",
"evidence":""
}
},
{
"id":"PYDXK",
"name":"Pyridoxal kinase",
"metabolites":{
"adp_c":1.0,
"atp_c":-1.0,
"h_c":1.0,
"pydx5p_c":1.0,
"pydx_c":-1.0
},
"lower_bound":0.0,
"upper_bound":1000.0,
"gene_reaction_rule":"HMPREF0351_11405",
"subsystem":"Vitamin B6 metabolism",
"notes":{
"Annotation":"Annotated",
"EC":"2.7.1.35",
"GPR":"HMPREF0351_11405",
"confidence score":"2",
"evidence":""
}
},
{
"id":"PYDXPP",
"name":"Pyridoxal 5-phosphate phosphatase",
"metabolites":{
"h2o_c":-1.0,
"pi_c":1.0,
"pydx5p_c":-1.0,
"pydx_c":1.0
},
"lower_bound":0.0,
"upper_bound":1000.0,
"gene_reaction_rule":"HMPREF0351_10674",
"subsystem":"Vitamin B6 metabolism",
"notes":{
"Annotation":"Annotated",
"EC":"3.1.3.74",
"GPR":"HMPREF0351_10674",
"confidence score":"2",
"evidence":""
}
},
{
"id":"PYK",
"name":"Pyruvate kinase",
"metabolites":{
"adp_c":-1.0,
"atp_c":1.0,
"h_c":-1.0,
"pep_c":-1.0,
"pyr_c":1.0
},
"lower_bound":0.0,
"upper_bound":1000.0,
"gene_reaction_rule":"HMPREF0351_11002",
"subsystem":"Glycolysis and Gluconeogenesis",
"notes":{
"Annotation":"Annotated",
"EC":"2.7.1.40",
"GPR":"HMPREF0351_11002",
"confidence score":"3",
"evidence":"PMID: 37022646"
}
},
{
"id":"PYNP1",
"name":"Pyrimidine-nucleoside phosphorylase (cytosine)",
"metabolites":{
"csn_c":-1.0,
"cytd_c":1.0,
"pi_c":1.0,
"r1p_c":-1.0
},
"lower_bound":-1000.0,
"upper_bound":1000.0,
"gene_reaction_rule":"HMPREF0351_10038",
"subsystem":"Pyrimidine metabolism",
"notes":{
"Annotation":"Annotated",
"EC":"2.4.2.2",
"GPR":"HMPREF0351_10038",
"confidence score":"2",
"evidence":""
}
},
{
"id":"PYNP1_1",
"name":"Pyrimidine-nucleoside phosphorylase (cytosine)",
"metabolites":{
"csn_c":1.0,
"cytd_c":-1.0,
"pi_c":-1.0,
"r1p_c":1.0
},
"lower_bound":-1000.0,
"upper_bound":1000.0,
"gene_reaction_rule":"HMPREF0351_10038",
"subsystem":"Pyrimidine metabolism",
"notes":{
"Annotation":"Annotated",
"EC":"2.4.2.2",
"GPR":"HMPREF0351_10038",
"confidence score":"2",
"evidence":""
}
},
{
"id":"PYNP2r",
"name":"Pyrimidine-nucleoside phosphorylase (uracil)",
"metabolites":{
"pi_c":-1.0,
"r1p_c":1.0,
"ura_c":1.0,
"uri_c":-1.0
},
"lower_bound":-1000.0,
"upper_bound":1000.0,
"gene_reaction_rule":"HMPREF0351_10038",
"subsystem":"Pyrimidine metabolism",
"notes":{
"Annotation":"Annotated",
"EC":"2.4.2.2",
"GPR":"HMPREF0351_10038",
"confidence score":"2",
"evidence":""
}
},
{
"id":"PYNP2r_1",
"name":"Pyrimidine-nucleoside phosphorylase (uracil)",
"metabolites":{
"pi_c":-1.0,
"r1p_c":1.0,
"ura_c":1.0,
"uri_c":-1.0
},
"lower_bound":0.0,
"upper_bound":1000.0,
"gene_reaction_rule":"HMPREF0351_10038",
"subsystem":"Pyrimidine metabolism",
"notes":{
"Annotation":"Annotated",
"EC":"2.4.2.2",
"GPR":"HMPREF0351_10038",
"confidence score":"2",
"evidence":""
}
},
{
"id":"PYROX_1",
"name":"Pyruvate oxidase",
"metabolites":{
"actp_c":1.0,
"co2_c":1.0,
"h2o2_c":1.0,
"h_c":-1.0,
"o2_c":-1.0,
"pi_c":-1.0,
"pyr_c":-1.0
},
"lower_bound":0.0,
"upper_bound":1000.0,
"gene_reaction_rule":"HMPREF0351_10017",
"subsystem":"Pyruvate metabolism",
"notes":{
"Annotation":"Annotated",
"EC":"1.2.3.3",
"GPR":"HMPREF0351_10017",
"confidence score":"2",
"evidence":""
}
},
{
"id":"RAFFabc",
"name":"Raffinose transport via ABC system (import)",
"metabolites":{
"adp_c":1.0,
"atp_c":-1.0,
"h2o_c":-1.0,
"h_c":1.0,
"pi_c":1.0,
"raffin_c":1.0,
"raffin_e":-1.0
},
"lower_bound":0.0,
"upper_bound":1000.0,
"gene_reaction_rule":"HMPREF0351_12250",
"subsystem":"Transport reaction",
"notes":{
"Annotation":"Annotated",
"EC":"7.5.2.-",
"GPR":"HMPREF0351_12250",
"confidence score":"2",
"evidence":""
}
},
{
"id":"RAFGH",
"name":"Raffinose galactohydrolase",
"metabolites":{
"gal_c":1.0,
"h2o_c":-1.0,
"raffin_c":-1.0,
"sucr_c":1.0
},
"lower_bound":0.0,
"upper_bound":1000.0,
"gene_reaction_rule":"HMPREF0351_11597",
"subsystem":"Galactose metabolism",
"notes":{
"Annotation":"Annotated",
"EC":"3.2.1.22",
"GPR":"HMPREF0351_11597",
"confidence score":"2",
"evidence":"Evidence from positive biolog result"
}
},
{
"id":"RBFK",
"name":"Riboflavin kinase",
"metabolites":{
"adp_c":1.0,
"atp_c":-1.0,
"fmn_c":1.0,
"h_c":1.0,
"ribflv_c":-1.0
},
"lower_bound":0.0,
"upper_bound":1000.0,
"gene_reaction_rule":"HMPREF0351_11665",
"subsystem":"Riboflavin metabolism",
"notes":{
"Annotation":"Annotated",
"EC":"2.7.1.26",
"GPR":"HMPREF0351_11665",
"confidence score":"2",
"evidence":""
}
},
{
"id":"RBK",
"name":"Ribokinase",
"metabolites":{
"adp_c":1.0,
"atp_c":-1.0,
"h_c":1.0,
"r5p_c":1.0,
"rib__D_c":-1.0
},
"lower_bound":0.0,
"upper_bound":1000.0,
"gene_reaction_rule":"HMPREF0351_10452",
"subsystem":"Pentose phosphate pathway",
"notes":{
"Annotation":"Annotated",
"EC":"2.7.1.15",
"GPR":"HMPREF0351_10452",
"confidence score":"3",
"evidence":"https://doi.org/10.2210/pdb2R3E/pdb"
}
},
{
"id":"RBK_L1",
"name":"L-ribulokinase (L-ribulose)",
"metabolites":{
"adp_c":1.0,
"atp_c":-1.0,
"h_c":1.0,
"rbl__L_c":-1.0,
"ru5p__L_c":1.0
},
"lower_bound":0.0,
"upper_bound":1000.0,
"gene_reaction_rule":"HMPREF0351_12334",
"subsystem":"Pentose and glucuronate interconversions",
"notes":{
"Annotation":"Annotated",
"EC":"2.7.1.16",
"GPR":"HMPREF0351_12334",
"confidence score":"2",
"evidence":""
}
},
{
"id":"RBP4E",
"name":"L-ribulose-phosphate 4-epimerase",
"metabolites":{
"ru5p__L_c":-1.0,
"xu5p__D_c":1.0
},
"lower_bound":-1000.0,
"upper_bound":1000.0,
"gene_reaction_rule":"HMPREF0351_12333 or HMPREF0351_11028",
"subsystem":"Pentose and glucuronate interconversions",
"notes":{
"Annotation":"Homology",
"EC":"5.1.3.4",
"GPR":"HMPREF0351_12333 or HMPREF0351_11028",
"confidence score":"2",
"evidence":""
}
},
{
"id":"RIBFLVt2",
"name":"Riboflavin transport in via proton symport",
"metabolites":{
"h_c":1.0,
"h_e":-1.0,
"ribflv_c":1.0,
"ribflv_e":-1.0
},
"lower_bound":0.0,
"upper_bound":1000.0,
"gene_reaction_rule":"N.A",
"subsystem":"Transport reaction",
"notes":{
"Annotation":"",
"EC":"N.A",
"GPR":"N.A",
"confidence score":"1",
"evidence":""
}
},
{
"id":"RIBabc",
"name":"D-ribose transport via ABC system",
"metabolites":{
"adp_c":1.0,
"atp_c":-1.0,
"h2o_c":-1.0,
"h_c":1.0,
"pi_c":1.0,
"rib__D_c":1.0,
"rib__D_e":-1.0
},
"lower_bound":0.0,
"upper_bound":1000.0,
"gene_reaction_rule":"N.A",
"subsystem":"Transport reaction",
"notes":{
"Annotation":"",
"EC":"N.A",
"GPR":"N.A",
"confidence score":"1",
"evidence":""
}
},
{
"id":"RMI",
"name":"L-rhamnose isomerase",
"metabolites":{
"rml_c":1.0,
"rmn_c":-1.0
},
"lower_bound":-1000.0,
"upper_bound":1000.0,
"gene_reaction_rule":"HMPREF0351_10213",
"subsystem":"Fructose and mannose metabolism",
"notes":{
"Annotation":"Homology",
"EC":"5.3.1.14",
"GPR":"HMPREF0351_10213",
"confidence score":"2",
"evidence":""
}
},
{
"id":"RMK",
"name":"Rhamnulokinase",
"metabolites":{
"adp_c":1.0,
"atp_c":-1.0,
"h_c":1.0,
"rml1p_c":1.0,
"rml_c":-1.0
},
"lower_bound":0.0,
"upper_bound":1000.0,
"gene_reaction_rule":"HMPREF0351_10212",
"subsystem":"Pentose and glucuronate interconversions",
"notes":{
"Annotation":"Annotated",
"EC":"2.7.1.5",
"GPR":"HMPREF0351_10212",
"confidence score":"2",
"evidence":""
}
},
{
"id":"RMNabc",
"name":"L-rhamnose transport (ATP-dependent)",
"metabolites":{
"adp_c":1.0,
"atp_c":-1.0,
"h2o_c":-1.0,
"h_c":1.0,
"pi_c":1.0,
"rmn_c":1.0,
"rmn_e":-1.0
},
"lower_bound":0.0,
"upper_bound":1000.0,
"gene_reaction_rule":"N.A",
"subsystem":"Transport reaction",
"notes":{
"Annotation":"",
"EC":"N.A",
"GPR":"N.A",
"confidence score":"1",
"evidence":""
}
},
{
"id":"RMPA",
"name":"Rhamnulose-1-phosphate aldolase",
"metabolites":{
"dhap_c":1.0,
"lald__L_c":1.0,
"rml1p_c":-1.0
},
"lower_bound":-1000.0,
"upper_bound":1000.0,
"gene_reaction_rule":"HMPREF0351_10214",
"subsystem":"Pentose and glucuronate interconversions",
"notes":{
"Annotation":"Annotated (broad spectrum purine nucleosidase)",
"EC":"4.1.2.19",
"GPR":"HMPREF0351_10214",
"confidence score":"2",
"evidence":""
}
},
{
"id":"RNDR1",
"name":"Ribonucleoside-diphosphate reductase (ADP)",
"metabolites":{
"adp_c":-1.0,
"dadp_c":1.0,
"h2o_c":1.0,
"trdox_c":1.0,
"trdrd_c":-1.0
},
"lower_bound":0.0,
"upper_bound":1000.0,
"gene_reaction_rule":"HMPREF0351_12379",
"subsystem":"Purine metabolism",
"notes":{
"Annotation":"Annotated",
"EC":"1.17.4.1",
"GPR":"HMPREF0351_12379",
"confidence score":"2",
"evidence":""
}
},
{
"id":"RNDR2",
"name":"Ribonucleoside-diphosphate reductase (GDP)",
"metabolites":{
"dgdp_c":1.0,
"gdp_c":-1.0,
"h2o_c":1.0,
"trdox_c":1.0,
"trdrd_c":-1.0
},
"lower_bound":0.0,
"upper_bound":1000.0,
"gene_reaction_rule":"HMPREF0351_12379",
"subsystem":"Purine metabolism",
"notes":{
"Annotation":"Annotated",
"EC":"1.17.4.1",
"GPR":"HMPREF0351_12379",
"confidence score":"2",
"evidence":""
}
},
{
"id":"RNDR3",
"name":"Ribonucleoside-diphosphate reductase (CDP)",
"metabolites":{
"cdp_c":-1.0,
"dcdp_c":1.0,
"h2o_c":1.0,
"trdox_c":1.0,
"trdrd_c":-1.0
},
"lower_bound":0.0,
"upper_bound":1000.0,
"gene_reaction_rule":"HMPREF0351_12379",
"subsystem":"Purine metabolism",
"notes":{
"Annotation":"Annotated",
"EC":"1.17.4.1",
"GPR":"HMPREF0351_12379",
"confidence score":"2",
"evidence":""
}
},
{
"id":"RNDR4",
"name":"Ribonucleoside-diphosphate reductase (UDP)",
"metabolites":{
"dudp_c":1.0,
"h2o_c":1.0,
"trdox_c":1.0,
"trdrd_c":-1.0,
"udp_c":-1.0
},
"lower_bound":0.0,
"upper_bound":1000.0,
"gene_reaction_rule":"HMPREF0351_12379",
"subsystem":"Purine metabolism",
"notes":{
"Annotation":"Annotated",
"EC":"1.17.4.1",
"GPR":"HMPREF0351_12379",
"confidence score":"2",
"evidence":""
}
},
{
"id":"RNTR1",
"name":"Ribonucleoside triphosphate reductase  ATP",
"metabolites":{
"atp_c":-1.0,
"datp_c":1.0,
"h2o_c":1.0,
"trdox_c":1.0,
"trdrd_c":-1.0
},
"lower_bound":0.0,
"upper_bound":1000.0,
"gene_reaction_rule":"HMPREF0351_10747",
"subsystem":"Purine metabolism",
"notes":{
"Annotation":"Annotated",
"EC":"1.17.4.2",
"GPR":"HMPREF0351_10747",
"confidence score":"2",
"evidence":""
}
},
{
"id":"RNTR2",
"name":"Ribonucleoside triphosphate reductase  GTP",
"metabolites":{
"dgtp_c":1.0,
"gtp_c":-1.0,
"h2o_c":1.0,
"trdox_c":1.0,
"trdrd_c":-1.0
},
"lower_bound":0.0,
"upper_bound":1000.0,
"gene_reaction_rule":"HMPREF0351_10747",
"subsystem":"Purine metabolism",
"notes":{
"Annotation":"Annotated",
"EC":"1.17.4.2",
"GPR":"HMPREF0351_10747",
"confidence score":"2",
"evidence":""
}
},
{
"id":"RNTR3",
"name":"Ribonucleoside triphosphate reductase  CTP",
"metabolites":{
"ctp_c":-1.0,
"dctp_c":1.0,
"h2o_c":1.0,
"trdox_c":1.0,
"trdrd_c":-1.0
},
"lower_bound":0.0,
"upper_bound":1000.0,
"gene_reaction_rule":"HMPREF0351_10747",
"subsystem":"Purine metabolism",
"notes":{
"Annotation":"Annotated",
"EC":"1.17.4.2",
"GPR":"HMPREF0351_10747",
"confidence score":"2",
"evidence":""
}
},
{
"id":"RNTR4",
"name":"Ribonucleoside triphosphate reductase  UTP",
"metabolites":{
"dutp_c":1.0,
"h2o_c":1.0,
"trdox_c":1.0,
"trdrd_c":-1.0,
"utp_c":-1.0
},
"lower_bound":0.0,
"upper_bound":1000.0,
"gene_reaction_rule":"HMPREF0351_10747",
"subsystem":"Purine metabolism",
"notes":{
"Annotation":"Annotated",
"EC":"1.17.4.2",
"GPR":"HMPREF0351_10747",
"confidence score":"2",
"evidence":""
}
},
{
"id":"RPE",
"name":"Ribulose 5-phosphate 3-epimerase",
"metabolites":{
"ru5p__D_c":-1.0,
"xu5p__D_c":1.0
},
"lower_bound":-1000.0,
"upper_bound":1000.0,
"gene_reaction_rule":"HMPREF0351_12563",
"subsystem":"Pentose phosphate pathway",
"notes":{
"Annotation":"Homology",
"EC":"5.1.3.1",
"GPR":"HMPREF0351_12563",
"confidence score":"2",
"evidence":""
}
},
{
"id":"RPI",
"name":"Ribose-5-phosphate isomerase",
"metabolites":{
"r5p_c":-1.0,
"ru5p__D_c":1.0
},
"lower_bound":-1000.0,
"upper_bound":1000.0,
"gene_reaction_rule":"HMPREF0351_10051",
"subsystem":"Pentose phosphate pathway",
"notes":{
"Annotation":"Homology",
"EC":"5.3.1.6",
"GPR":"HMPREF0351_10051",
"confidence score":"2",
"evidence":""
}
},
{
"id":"S6PG",
"name":"Salicin 6 phosphate glucohydrolase",
"metabolites":{
"2hxmp_c":1.0,
"g6p_c":1.0,
"h2o_c":-1.0,
"salcn6p_c":-1.0
},
"lower_bound":0.0,
"upper_bound":1000.0,
"gene_reaction_rule":"HMPREF0351_10330 or HMPREF0351_10377 or HMPREF0351_10380 or HMPREF0351_10627 or HMPREF0351_10637 or HMPREF0351_11061 or HMPREF0351_11990 or HMPREF0351_11991 or HMPREF0351_12275 or HMPREF0351_12922",
"subsystem":"Glycolysis and Gluconeogenesis",
"notes":{
"Annotation":"Annotated",
"EC":"3.2.1.86",
"GPR":"HMPREF0351_10330 or HMPREF0351_10377 or HMPREF0351_10380 or HMPREF0351_10627 or HMPREF0351_10637 or HMPREF0351_11061 or HMPREF0351_11990 or HMPREF0351_11991 or HMPREF0351_12275 or HMPREF0351_12922",
"confidence score":"2",
"evidence":""
}
},
{
"id":"SALCpts",
"name":"Salicin transport via PEP:Pyr PTS",
"metabolites":{
"pep_c":-1.0,
"pyr_c":1.0,
"salcn6p_c":1.0,
"salcn_e":-1.0
},
"lower_bound":0.0,
"upper_bound":1000.0,
"gene_reaction_rule":"HMPREF0351_10379 or HMPREF0351_10450 or HMPREF0351_11993 or HMPREF0351_12921 or HMPREF0351_11013 or HMPREF0351_11798 or HMPREF0351_13036",
"subsystem":"Transport reaction",
"notes":{
"Annotation":"Annotated",
"EC":"2.7.1.-",
"GPR":"HMPREF0351_10379 or HMPREF0351_10450 or HMPREF0351_11993 or HMPREF0351_12921 or HMPREF0351_11013 or HMPREF0351_11798 or HMPREF0351_13036",
"confidence score":"3",
"evidence":"PMID: 38988831"
}
},
{
"id":"SBTpts",
"name":"D-sorbitol transport via PEP:Pyr PTS",
"metabolites":{
"pep_c":-1.0,
"pyr_c":1.0,
"sbt6p_c":1.0,
"sbt__D_e":-1.0
},
"lower_bound":0.0,
"upper_bound":1000.0,
"gene_reaction_rule":"HMPREF0351_11530 or HMPREF0351_11527 or HMPREF0351_12326 or HMPREF0351_11529",
"subsystem":"Transport reaction",
"notes":{
"Annotation":"Annotated",
"EC":"2.7.1.198",
"GPR":"HMPREF0351_11530 or HMPREF0351_11527 or HMPREF0351_12326 or HMPREF0351_11529",
"confidence score":"3",
"evidence":"PMID: 38988831"
}
},
{
"id":"SERAT",
"name":"Serine O-acetyltransferase",
"metabolites":{
"accoa_c":-1.0,
"acser_c":1.0,
"coa_c":1.0,
"ser__L_c":-1.0
},
"lower_bound":-1000.0,
"upper_bound":1000.0,
"gene_reaction_rule":"HMPREF0351_12603",
"subsystem":"Glycine, serine and threonine metabolism",
"notes":{
"Annotation":"Annotated",
"EC":"2.3.1.30",
"GPR":"HMPREF0351_12603",
"confidence score":"3",
"evidence":"PMID: 8257133"
}
},
{
"id":"SERD_L",
"name":"L-serine deaminase",
"metabolites":{
"nh4_c":1.0,
"pyr_c":1.0,
"ser__L_c":-1.0
},
"lower_bound":0.0,
"upper_bound":1000.0,
"gene_reaction_rule":"HMPREF0351_12393 and HMPREF0351_12394",
"subsystem":"Glycine, serine and threonine metabolism",
"notes":{
"Annotation":"Homology",
"EC":"4.3.1.17",
"GPR":"HMPREF0351_12393 and HMPREF0351_12394",
"confidence score":"2",
"evidence":""
}
},
{
"id":"SERGLUGLNtr",
"name":"Tripeptide transport",
"metabolites":{
"adp_c":1.0,
"atp_c":-1.0,
"h2o_c":-1.0,
"h_c":1.0,
"pi_c":1.0,
"serglugly_c":1.0,
"serglugly_e":-1.0
},
"lower_bound":0.0,
"upper_bound":1000.0,
"gene_reaction_rule":"HMPREF0351_11278",
"subsystem":"Transport reaction",
"notes":{
"Annotation":"Annotated",
"EC":"2.A.17",
"GPR":"HMPREF0351_11278",
"confidence score":"3",
"evidence":"PMID: 33817866"
}
},
{
"id":"SERabc",
"name":"L-serine transport via ABC system",
"metabolites":{
"adp_c":1.0,
"atp_c":-1.0,
"h2o_c":-1.0,
"h_c":1.0,
"pi_c":1.0,
"ser__L_c":1.0,
"ser__L_e":-1.0
},
"lower_bound":0.0,
"upper_bound":1000.0,
"gene_reaction_rule":"N.A",
"subsystem":"Transport reaction",
"notes":{
"Annotation":"",
"EC":"N.A",
"GPR":"N.A",
"confidence score":"1",
"evidence":""
}
},
{
"id":"SERt2r",
"name":"L serine reversible transport via proton symport",
"metabolites":{
"h_c":1.0,
"h_e":-1.0,
"ser__L_c":1.0,
"ser__L_e":-1.0
},
"lower_bound":0.0,
"upper_bound":1000.0,
"gene_reaction_rule":"N.A",
"subsystem":"Transport reaction",
"notes":{
"Annotation":"Annotated",
"EC":"2.A.3.1.7",
"GPR":"N.A",
"confidence score":"2",
"evidence":""
}
},
{
"id":"SHK3Dr",
"name":"Shikimate dehydrogenase",
"metabolites":{
"3dhsk_c":-1.0,
"h_c":-1.0,
"nadp_c":1.0,
"nadph_c":-1.0,
"skm_c":1.0
},
"lower_bound":-1000.0,
"upper_bound":1000.0,
"gene_reaction_rule":"HMPREF0351_11369",
"subsystem":"Phenylalanine, tyrosine and tryptophan biosynthesis",
"notes":{
"Annotation":"Annotated",
"EC":"1.1.1.282",
"GPR":"HMPREF0351_11369",
"confidence score":"3",
"evidence":"PMID: 25072253"
}
},
{
"id":"SHKK",
"name":"Shikimate kinase",
"metabolites":{
"adp_c":1.0,
"atp_c":-1.0,
"h_c":1.0,
"skm5p_c":1.0,
"skm_c":-1.0
},
"lower_bound":0.0,
"upper_bound":1000.0,
"gene_reaction_rule":"HMPREF0351_11588",
"subsystem":"Phenylalanine, tyrosine and tryptophan biosynthesis",
"notes":{
"Annotation":"Annotated",
"EC":"2.7.1.71",
"GPR":"HMPREF0351_11588",
"confidence score":"3",
"evidence":"PMID: 25072253"
}
},
{
"id":"SHSL1",
"name":"O-succinylhomoserine lyase (L-cysteine)",
"metabolites":{
"cys__L_c":-1.0,
"cyst__L_c":1.0,
"h_c":1.0,
"succ_c":1.0,
"suchms_c":-1.0
},
"lower_bound":0.0,
"upper_bound":1000.0,
"gene_reaction_rule":"HMPREF0351_10471",
"subsystem":"Cysteine and methionine metabolism",
"notes":{
"Annotation":"Annotated",
"EC":"2.5.1.48",
"GPR":"HMPREF0351_10471",
"confidence score":"2",
"evidence":""
}
},
{
"id":"SHSL2r",
"name":"O-succinylhomoserine lyase (H2S)",
"metabolites":{
"h2s_c":-1.0,
"h_c":1.0,
"hcys__L_c":1.0,
"succ_c":1.0,
"suchms_c":-1.0
},
"lower_bound":0.0,
"upper_bound":1000.0,
"gene_reaction_rule":"HMPREF0351_10471",
"subsystem":"Cysteine and methionine metabolism",
"notes":{
"Annotation":"Annotated",
"EC":"2.5.1.-",
"GPR":"HMPREF0351_10471",
"confidence score":"2",
"evidence":""
}
},
{
"id":"SLCYSS",
"name":"O-acetyl-L-serine sulfhydrylase",
"metabolites":{
"ac_c":1.0,
"acser_c":-1.0,
"scys__L_c":1.0,
"tsul_c":-1.0
},
"lower_bound":0.0,
"upper_bound":1000.0,
"gene_reaction_rule":"HMPREF0351_10472 or HMPREF0351_11313",
"subsystem":"Cysteine and methionine metabolism",
"notes":{
"Annotation":"Annotated",
"EC":"2.5.1.47",
"GPR":"HMPREF0351_10472 or HMPREF0351_11313",
"confidence score":"2",
"evidence":""
}
},
{
"id":"SUCR",
"name":"Sucrose hydrolyzing enzyme",
"metabolites":{
"fru_c":1.0,
"glc__D_c":1.0,
"h2o_c":-1.0,
"sucr_c":-1.0
},
"lower_bound":0.0,
"upper_bound":1000.0,
"gene_reaction_rule":"HMPREF0351_11791",
"subsystem":"Starch and sucrose metabolism",
"notes":{
"Annotation":"Annotated",
"EC":"3.2.1.48",
"GPR":"HMPREF0351_11791",
"confidence score":"2",
"evidence":"Evidence from positive biolog result"
}
},
{
"id":"SUCRt2",
"name":"Sucrose transport in via proton symport",
"metabolites":{
"h_c":1.0,
"h_e":-1.0,
"sucr_c":1.0,
"sucr_e":-1.0
},
"lower_bound":0.0,
"upper_bound":1000.0,
"gene_reaction_rule":"N.A",
"subsystem":"Transport reaction",
"notes":{
"Annotation":"",
"EC":"N.A",
"GPR":"N.A",
"confidence score":"1",
"evidence":""
}
},
{
"id":"SUCpts",
"name":"Sucrose transport via PEP:Pyr PTS",
"metabolites":{
"pep_c":-1.0,
"pyr_c":1.0,
"suc6p_c":1.0,
"sucr_e":-1.0
},
"lower_bound":0.0,
"upper_bound":1000.0,
"gene_reaction_rule":"HMPREF0351_10658 or HMPREF0351_11799",
"subsystem":"Transport reaction",
"notes":{
"Annotation":"Annotated",
"EC":"2.7.1.211",
"GPR":"HMPREF0351_10658 or HMPREF0351_11799",
"confidence score":"2",
"evidence":"Evidence from positive biolog result"
}
},
{
"id":"T6PK",
"name":"Tagatose-6-phosphate kinase",
"metabolites":{
"adp_c":1.0,
"atp_c":-1.0,
"h_c":1.0,
"tag6p__D_c":-1.0,
"tagdp__D_c":1.0
},
"lower_bound":0.0,
"upper_bound":1000.0,
"gene_reaction_rule":"HMPREF0351_11049",
"subsystem":"Galactose metabolism",
"notes":{
"Annotation":"Annotated",
"EC":"2.7.1.144",
"GPR":"HMPREF0351_11049",
"confidence score":"2",
"evidence":""
}
},
{
"id":"TAGURr",
"name":"Tagaturonate reductase",
"metabolites":{
"altrn_c":-1.0,
"h_c":1.0,
"nad_c":-1.0,
"nadh_c":1.0,
"tagur_c":1.0
},
"lower_bound":-1000.0,
"upper_bound":1000.0,
"gene_reaction_rule":"HMPREF0351_12488",
"subsystem":"Pentose and glucuronate interconversions",
"notes":{
"Annotation":"Annotated",
"EC":"1.1.1.58",
"GPR":"HMPREF0351_12488",
"confidence score":"2",
"evidence":""
}
},
{
"id":"TALA",
"name":"Transaldolase",
"metabolites":{
"e4p_c":1.0,
"f6p_c":1.0,
"g3p_c":-1.0,
"s7p_c":-1.0
},
"lower_bound":-1000.0,
"upper_bound":1000.0,
"gene_reaction_rule":"HMPREF0351_11526",
"subsystem":"Pentose phosphate pathway",
"notes":{
"Annotation":"Annotated",
"EC":"2.2.1.2",
"GPR":"HMPREF0351_11526",
"confidence score":"2",
"evidence":""
}
},
{
"id":"TGBPA",
"name":"Tagatose-bisphosphate aldolase",
"metabolites":{
"dhap_c":1.0,
"g3p_c":1.0,
"tagdp__D_c":-1.0
},
"lower_bound":-1000.0,
"upper_bound":1000.0,
"gene_reaction_rule":"HMPREF0351_12953",
"subsystem":"Galactose metabolism",
"notes":{
"Annotation":"Annotated broad spectrum beta glucosidase",
"EC":"4.1.2.40",
"GPR":"HMPREF0351_12953",
"confidence score":"2",
"evidence":""
}
},
{
"id":"THMDt2",
"name":"Thymidine transport in via proton symport",
"metabolites":{
"h_c":1.0,
"h_e":-1.0,
"thymd_c":1.0,
"thymd_e":-1.0
},
"lower_bound":0.0,
"upper_bound":1000.0,
"gene_reaction_rule":"N.A",
"subsystem":"Transport reaction",
"notes":{
"Annotation":"",
"EC":"N.A",
"GPR":"N.A",
"confidence score":"1",
"evidence":""
}
},
{
"id":"THMabc",
"name":"Thiamine transport via ABC system",
"metabolites":{
"adp_c":1.0,
"atp_c":-1.0,
"h2o_c":-1.0,
"h_c":1.0,
"pi_c":1.0,
"thm_c":1.0,
"thm_e":-1.0
},
"lower_bound":0.0,
"upper_bound":1000.0,
"gene_reaction_rule":"N.A",
"subsystem":"Transport reaction",
"notes":{
"Annotation":"",
"EC":"N.A",
"GPR":"N.A",
"confidence score":"1",
"evidence":""
}
},
{
"id":"THMtrbc",
"name":"Thiamine transprot (passive - red blood cell)",
"metabolites":{
"thm_c":1.0,
"thm_e":-1.0
},
"lower_bound":-1000.0,
"upper_bound":1000.0,
"gene_reaction_rule":"N.A",
"subsystem":"Transport reaction",
"notes":{
"Annotation":"",
"EC":"N.A",
"GPR":"N.A",
"confidence score":"1",
"evidence":""
}
},
{
"id":"THPAT",
"name":"L-2,3,4,5-tetrahydrodipicolinate N2-acetyltransferase",
"metabolites":{
"accoa_c":-1.0,
"coa_c":1.0,
"h2o_c":-1.0,
"nal2a6o_c":1.0,
"thdp_c":-1.0
},
"lower_bound":-1000.0,
"upper_bound":1000.0,
"gene_reaction_rule":"HMPREF0351_10480",
"subsystem":"Lysine biosynthesis",
"notes":{
"Annotation":"Annotated",
"EC":"2.3.1.89",
"GPR":"HMPREF0351_10480",
"confidence score":"2",
"evidence":""
}
},
{
"id":"THRD",
"name":"L-threonine dehydrogenase",
"metabolites":{
"2aobut_c":1.0,
"h_c":1.0,
"nad_c":-1.0,
"nadh_c":1.0,
"thr__L_c":-1.0
},
"lower_bound":0.0,
"upper_bound":1000.0,
"gene_reaction_rule":"HMPREF0351_11331",
"subsystem":"Glycine, serine and threonine metabolism",
"notes":{
"Annotation":"Annotated",
"EC":"1.1.1.103",
"GPR":"HMPREF0351_11331",
"confidence score":"2",
"evidence":""
}
},
{
"id":"THRabc",
"name":"L-threonine transport via ABC system",
"metabolites":{
"adp_c":1.0,
"atp_c":-1.0,
"h2o_c":-1.0,
"h_c":1.0,
"pi_c":1.0,
"thr__L_c":1.0,
"thr__L_e":-1.0
},
"lower_bound":0.0,
"upper_bound":1000.0,
"gene_reaction_rule":"N.A",
"subsystem":"Transport reaction",
"notes":{
"Annotation":"",
"EC":"N.A",
"GPR":"N.A",
"confidence score":"1",
"evidence":""
}
},
{
"id":"THRt2r",
"name":"L threonine reversible transport via proton symport",
"metabolites":{
"h_c":1.0,
"h_e":-1.0,
"thr__L_c":1.0,
"thr__L_e":-1.0
},
"lower_bound":0.0,
"upper_bound":1000.0,
"gene_reaction_rule":"N.A",
"subsystem":"Transport reaction",
"notes":{
"Annotation":"",
"EC":"N.A",
"GPR":"N.A",
"confidence score":"1",
"evidence":""
}
},
{
"id":"TKT1",
"name":"Transketolase",
"metabolites":{
"g3p_c":1.0,
"r5p_c":-1.0,
"s7p_c":1.0,
"xu5p__D_c":-1.0
},
"lower_bound":-1000.0,
"upper_bound":1000.0,
"gene_reaction_rule":"HMPREF0351_11311",
"subsystem":"Pentose phosphate pathway",
"notes":{
"Annotation":"Annotated",
"EC":"2.2.1.1",
"GPR":"HMPREF0351_11311",
"confidence score":"2",
"evidence":""
}
},
{
"id":"TKT2",
"name":"Transketolase",
"metabolites":{
"e4p_c":-1.0,
"f6p_c":1.0,
"g3p_c":1.0,
"xu5p__D_c":-1.0
},
"lower_bound":-1000.0,
"upper_bound":1000.0,
"gene_reaction_rule":"HMPREF0351_11311",
"subsystem":"Pentose phosphate pathway",
"notes":{
"Annotation":"Annotated",
"EC":"2.2.1.1",
"GPR":"HMPREF0351_11311",
"confidence score":"2",
"evidence":""
}
},
{
"id":"TMDK1",
"name":"Thymidine kinase (ATP:thymidine)",
"metabolites":{
"adp_c":1.0,
"atp_c":-1.0,
"dtmp_c":1.0,
"h_c":1.0,
"thymd_c":-1.0
},
"lower_bound":0.0,
"upper_bound":1000.0,
"gene_reaction_rule":"HMPREF0351_10258 or HMPREF0351_12295",
"subsystem":"Pyrimidine metabolism",
"notes":{
"Annotation":"Annotated",
"EC":"2.7.1.21",
"GPR":"HMPREF0351_10258 or HMPREF0351_12295",
"confidence score":"2",
"evidence":""
}
},
{
"id":"TMDK2",
"name":"Thymidine kinase GTPThymidine",
"metabolites":{
"dtmp_c":1.0,
"gdp_c":1.0,
"gtp_c":-1.0,
"h_c":1.0,
"thymd_c":-1.0
},
"lower_bound":0.0,
"upper_bound":1000.0,
"gene_reaction_rule":"HMPREF0351_10258 or HMPREF0351_12295",
"subsystem":"Pyrimidine metabolism",
"notes":{
"Annotation":"Annotated",
"EC":"2.7.1.21",
"GPR":"HMPREF0351_10258 or HMPREF0351_12295",
"confidence score":"2",
"evidence":""
}
},
{
"id":"TMDPK",
"name":"Thiamine diphosphokinase",
"metabolites":{
"amp_c":1.0,
"atp_c":-1.0,
"h_c":1.0,
"thm_c":-1.0,
"thmpp_c":1.0
},
"lower_bound":0.0,
"upper_bound":1000.0,
"gene_reaction_rule":"HMPREF0351_12562",
"subsystem":"Thiamine metabolism",
"notes":{
"Annotation":"Annotated",
"EC":"2.7.6.2",
"GPR":"HMPREF0351_12562",
"confidence score":"3",
"evidence":"https://doi.org/10.2210/pdb3MEL/pdb"
}
},
{
"id":"TMDPP",
"name":"Thymidine phosphorylase",
"metabolites":{
"2dr1p_c":1.0,
"pi_c":-1.0,
"thym_c":1.0,
"thymd_c":-1.0
},
"lower_bound":-1000.0,
"upper_bound":1000.0,
"gene_reaction_rule":"HMPREF0351_10038",
"subsystem":"Pyrimidine metabolism",
"notes":{
"Annotation":"Annotated",
"EC":"2.4.2.4",
"GPR":"HMPREF0351_10038",
"confidence score":"2",
"evidence":""
}
},
{
"id":"TMDS",
"name":"Thymidylate synthase",
"metabolites":{
"dhf_c":1.0,
"dtmp_c":1.0,
"dump_c":-1.0,
"mlthf_c":-1.0
},
"lower_bound":0.0,
"upper_bound":1000.0,
"gene_reaction_rule":"HMPREF0351_11122",
"subsystem":"Pyrimidine metabolism",
"notes":{
"Annotation":"Annotated",
"EC":"2.1.1.45",
"GPR":"HMPREF0351_11122",
"confidence score":"3",
"evidence":"PMID: 22948925"
}
},
{
"id":"TPI",
"name":"Triose-phosphate isomerase",
"metabolites":{
"dhap_c":-1.0,
"g3p_c":1.0
},
"lower_bound":-1000.0,
"upper_bound":1000.0,
"gene_reaction_rule":"HMPREF0351_12065",
"subsystem":"Glycolysis and Gluconeogenesis",
"notes":{
"Annotation":"Homology",
"EC":"5.3.1.1",
"GPR":"HMPREF0351_12065",
"confidence score":"2",
"evidence":""
}
},
{
"id":"TRE6PH",
"name":"Trehalose-6-phosphate hydrolase",
"metabolites":{
"g6p_c":1.0,
"glc__D_c":1.0,
"h2o_c":-1.0,
"tre6p_c":-1.0
},
"lower_bound":0.0,
"upper_bound":1000.0,
"gene_reaction_rule":"HMPREF0351_10457",
"subsystem":"Starch and sucrose metabolism",
"notes":{
"Annotation":"Annotated",
"EC":"3.2.1.93",
"GPR":"HMPREF0351_10457",
"confidence score":"2",
"evidence":""
}
},
{
"id":"TREabc",
"name":"Trehalose  transport via ABC system",
"metabolites":{
"adp_c":1.0,
"atp_c":-1.0,
"h2o_c":-1.0,
"h_c":1.0,
"pi_c":1.0,
"tre_c":1.0,
"tre_e":-1.0
},
"lower_bound":0.0,
"upper_bound":1000.0,
"gene_reaction_rule":"N.A",
"subsystem":"Transport reaction",
"notes":{
"Annotation":"",
"EC":"N.A",
"GPR":"N.A",
"confidence score":"1",
"evidence":""
}
},
{
"id":"TREpts",
"name":"Trehalose transport via PEP:Pyr PTS",
"metabolites":{
"pep_c":-1.0,
"pyr_c":1.0,
"tre6p_c":1.0,
"tre_e":-1.0
},
"lower_bound":0.0,
"upper_bound":1000.0,
"gene_reaction_rule":"HMPREF0351_11013 or HMPREF0351_11798 or HMPREF0351_13036 or HMPREF0351_10138",
"subsystem":"Transport reaction",
"notes":{
"Annotation":"Annotated",
"EC":"2.7.1.-",
"GPR":"HMPREF0351_11013 or HMPREF0351_11798 or HMPREF0351_13036 or HMPREF0351_10138",
"annotation":"Annotated",
"confidence score":"2",
"confidence_score":3.0,
"evidence":"PMID: 38988831"
}
},
{
"id":"TRPabc",
"name":"Tryptophan transport via ABC system",
"metabolites":{
"adp_c":1.0,
"atp_c":-1.0,
"h2o_c":-1.0,
"h_c":1.0,
"pi_c":1.0,
"trp__L_c":1.0,
"trp__L_e":-1.0
},
"lower_bound":0.0,
"upper_bound":1000.0,
"gene_reaction_rule":"N.A",
"subsystem":"Transport reaction",
"notes":{
"Annotation":"",
"EC":"N.A",
"GPR":"N.A",
"confidence score":"1",
"evidence":""
}
},
{
"id":"TRPt2r",
"name":"L tryptophan reversible transport via proton symport",
"metabolites":{
"h_c":1.0,
"h_e":-1.0,
"trp__L_c":1.0,
"trp__L_e":-1.0
},
"lower_bound":0.0,
"upper_bound":1000.0,
"gene_reaction_rule":"N.A",
"subsystem":"Transport reaction",
"notes":{
"Annotation":"",
"EC":"N.A",
"GPR":"N.A",
"confidence score":"1",
"evidence":""
}
},
{
"id":"TYRTA",
"name":"Tyrosine transaminase",
"metabolites":{
"34hpp_c":1.0,
"akg_c":-1.0,
"glu__L_c":1.0,
"tyr__L_c":-1.0
},
"lower_bound":-1000.0,
"upper_bound":1000.0,
"gene_reaction_rule":"HMPREF0351_10484",
"subsystem":"Tyrosine metabolism",
"notes":{
"Annotation":"Annotated",
"EC":"2.6.1.5",
"GPR":"HMPREF0351_10484",
"confidence score":"2",
"evidence":""
}
},
{
"id":"TYRt2r",
"name":"L tyrosine reversible transport via proton symport",
"metabolites":{
"h_c":1.0,
"h_e":-1.0,
"tyr__L_c":1.0,
"tyr__L_e":-1.0
},
"lower_bound":0.0,
"upper_bound":1000.0,
"gene_reaction_rule":"N.A",
"subsystem":"Transport reaction",
"notes":{
"Annotation":"",
"EC":"N.A",
"GPR":"N.A",
"confidence score":"1",
"evidence":""
}
},
{
"id":"UAAGDS",
"name":"UDP-N-acetylmuramoyl-L-alanyl-D-glutamyl-meso-2,6-diaminopimelate synthetase",
"metabolites":{
"26dap__M_c":-1.0,
"adp_c":1.0,
"atp_c":-1.0,
"h_c":1.0,
"pi_c":1.0,
"uamag_c":-1.0,
"ugmd_c":1.0
},
"lower_bound":0.0,
"upper_bound":1000.0,
"gene_reaction_rule":"HMPREF0351_12511",
"subsystem":"Peptidoglycan biosynthesis",
"notes":{
"Annotation":"Homology ",
"EC":"6.3.2.13",
"GPR":"HMPREF0351_12511",
"confidence score":"2",
"evidence":""
}
},
{
"id":"UAG2E",
"name":"UDP-N-acetylglucosamine 2-epimerase",
"metabolites":{
"uacgam_c":-1.0,
"uacmam_c":1.0
},
"lower_bound":-1000.0,
"upper_bound":1000.0,
"gene_reaction_rule":"HMPREF0351_10917",
"subsystem":"Amino sugar and nucleotide sugar metabolism",
"notes":{
"Annotation":"Annotated",
"EC":"3.2.1.183",
"GPR":"HMPREF0351_10917",
"confidence score":"2",
"evidence":""
}
},
{
"id":"UAG2EMA",
"name":"UDP-N-acetyl-D-glucosamine 2-epimerase (Hydrolysis)",
"metabolites":{
"acmana_c":1.0,
"h2o_c":-1.0,
"h_c":1.0,
"uacgam_c":-1.0,
"udp_c":1.0
},
"lower_bound":-1000.0,
"upper_bound":1000.0,
"gene_reaction_rule":"HMPREF0351_10917",
"subsystem":"Amino sugar and nucleotide sugar metabolism",
"notes":{
"Annotation":"Annotated",
"EC":"3.2.1.183",
"GPR":"HMPREF0351_10917",
"confidence score":"2",
"evidence":""
}
},
{
"id":"UAGCVT",
"name":"UDP-N-acetylglucosamine 1-carboxyvinyltransferase",
"metabolites":{
"pep_c":-1.0,
"pi_c":1.0,
"uaccg_c":1.0,
"uacgam_c":-1.0
},
"lower_bound":0.0,
"upper_bound":1000.0,
"gene_reaction_rule":"HMPREF0351_12044 or HMPREF0351_10722",
"subsystem":"Peptidoglycan biosynthesis",
"notes":{
"Annotation":"Annotated",
"EC":"2.5.1.7",
"GPR":"HMPREF0351_12044 or HMPREF0351_10722",
"confidence score":"2",
"evidence":""
}
},
{
"id":"UAGDP",
"name":"UDP-N-acetylglucosamine diphosphorylase",
"metabolites":{
"acgam1p_c":-1.0,
"h_c":-1.0,
"ppi_c":1.0,
"uacgam_c":1.0,
"utp_c":-1.0
},
"lower_bound":0.0,
"upper_bound":1000.0,
"gene_reaction_rule":"HMPREF0351_12580",
"subsystem":"Peptidoglycan biosynthesis",
"notes":{
"Annotation":"Annotated",
"EC":"2.7.7.23",
"GPR":"HMPREF0351_12580",
"confidence score":"2",
"evidence":""
}
},
{
"id":"UAGPT3",
"name":"UDP-N-acetylglucosamine-N-acetylmuramyl-(pentapeptide)pyrophosphoryl-undecaprenol N-acetylglucosamine transferase",
"metabolites":{
"h_c":1.0,
"uaagmda_c":1.0,
"uacgam_c":-1.0,
"uagmda_c":-1.0,
"udp_c":1.0
},
"lower_bound":0.0,
"upper_bound":1000.0,
"gene_reaction_rule":"HMPREF0351_10794",
"subsystem":"Peptidoglycan biosynthesis",
"notes":{
"Annotation":"Annotated",
"EC":"2.4.1.227",
"GPR":"HMPREF0351_10794",
"confidence score":"2",
"evidence":""
}
},
{
"id":"UAMAGS",
"name":"UDP-N-acetylmuramoyl-L-alanyl-D-glutamate synthetase",
"metabolites":{
"adp_c":1.0,
"atp_c":-1.0,
"glu__D_c":-1.0,
"h_c":1.0,
"pi_c":1.0,
"uama_c":-1.0,
"uamag_c":1.0
},
"lower_bound":0.0,
"upper_bound":1000.0,
"gene_reaction_rule":"HMPREF0351_10793",
"subsystem":"Peptidoglycan biosynthesis",
"notes":{
"Annotation":"REMOVE",
"EC":"6.3.2.9",
"GPR":"HMPREF0351_10793",
"annotation":"Annotated",
"confidence score":"2",
"evidence":""
}
},
{
"id":"UAMAS",
"name":"UDP-N-acetylmuramoyl-L-alanine synthetase",
"metabolites":{
"adp_c":1.0,
"ala__L_c":-1.0,
"atp_c":-1.0,
"h_c":1.0,
"pi_c":1.0,
"uama_c":1.0,
"uamr_c":-1.0
},
"lower_bound":0.0,
"upper_bound":1000.0,
"gene_reaction_rule":"HMPREF0351_11565",
"subsystem":"Peptidoglycan biosynthesis",
"notes":{
"Annotation":"Low Homology",
"EC":"6.3.2.8",
"GPR":"HMPREF0351_11565",
"confidence score":"2",
"evidence":""
}
},
{
"id":"UAPGR",
"name":"UDP-N-acetylenolpyruvoylglucosamine reductase",
"metabolites":{
"h_c":-1.0,
"nadp_c":1.0,
"nadph_c":-1.0,
"uaccg_c":-1.0,
"uamr_c":1.0
},
"lower_bound":0.0,
"upper_bound":1000.0,
"gene_reaction_rule":"HMPREF0351_10683",
"subsystem":"Peptidoglycan biosynthesis",
"notes":{
"Annotation":"Annotated",
"EC":"1.3.1.98",
"GPR":"HMPREF0351_10683",
"confidence score":"2",
"evidence":""
}
},
{
"id":"UDCPDP",
"name":"Undecaprenyl-diphosphatase",
"metabolites":{
"h2o_c":-1.0,
"h_c":1.0,
"pi_c":1.0,
"udcpdp_c":-1.0,
"udcpp_c":1.0
},
"lower_bound":0.0,
"upper_bound":1000.0,
"gene_reaction_rule":"HMPREF0351_11253",
"subsystem":"Peptidoglycan biosynthesis",
"notes":{
"Annotation":"Annotated ",
"EC":"3.6.1.27",
"GPR":"HMPREF0351_11253",
"confidence score":"2",
"evidence":""
}
},
{
"id":"UDPG4E",
"name":"UDPglucose 4-epimerase",
"metabolites":{
"udpg_c":-1.0,
"udpgal_c":1.0
},
"lower_bound":-1000.0,
"upper_bound":1000.0,
"gene_reaction_rule":"HMPREF0351_10923 or HMPREF0351_11702",
"subsystem":"Galactose metabolism",
"notes":{
"Annotation":"Homology",
"EC":"5.1.3.2",
"GPR":"HMPREF0351_10923 or HMPREF0351_11702",
"confidence score":"3",
"evidence":"PMID: 35432223"
}
},
{
"id":"UGMDDS",
"name":"UDP-N-acetylmuramoyl-L-alanyl-D-glutamyl-meso-2,6-diaminopimeloyl-D-alanyl-D-alanine synthetase",
"metabolites":{
"adp_c":1.0,
"alaala_c":-1.0,
"atp_c":-1.0,
"h_c":1.0,
"pi_c":1.0,
"ugmd_c":-1.0,
"ugmda_c":1.0
},
"lower_bound":0.0,
"upper_bound":1000.0,
"gene_reaction_rule":"HMPREF0351_10179",
"subsystem":"Peptidoglycan biosynthesis",
"notes":{
"Annotation":"Homology",
"EC":"6.3.2.10",
"GPR":"HMPREF0351_10179",
"confidence score":"2",
"evidence":""
}
},
{
"id":"UMPK",
"name":"UMP kinase",
"metabolites":{
"adp_c":1.0,
"atp_c":-1.0,
"udp_c":1.0,
"ump_c":-1.0
},
"lower_bound":-1000.0,
"upper_bound":1000.0,
"gene_reaction_rule":"HMPREF0351_11684",
"subsystem":"Pyrimidine metabolism",
"notes":{
"Annotation":"Annotated",
"EC":"2.7.4.22",
"GPR":"HMPREF0351_11684",
"confidence score":"2",
"evidence":""
}
},
{
"id":"UPPRT",
"name":"Uracil phosphoribosyltransferase",
"metabolites":{
"ppi_c":1.0,
"prpp_c":-1.0,
"ump_c":1.0,
"ura_c":-1.0
},
"lower_bound":0.0,
"upper_bound":1000.0,
"gene_reaction_rule":"HMPREF0351_12286",
"subsystem":"Pyrimidine metabolism",
"notes":{
"Annotation":"Annotated",
"EC":"2.4.2.9",
"GPR":"HMPREF0351_12286",
"confidence score":"3",
"evidence":"PMID: 16204495"
}
},
{
"id":"URAt2",
"name":"Uracil transport in via proton symport",
"metabolites":{
"h_c":1.0,
"h_e":-1.0,
"ura_c":1.0,
"ura_e":-1.0
},
"lower_bound":0.0,
"upper_bound":1000.0,
"gene_reaction_rule":"N.A",
"subsystem":"Transport reaction",
"notes":{
"Annotation":"",
"EC":"N.A",
"GPR":"N.A",
"confidence score":"1",
"evidence":""
}
},
{
"id":"URIDK2r",
"name":"Uridylate kinase (dUMP)",
"metabolites":{
"adp_c":1.0,
"atp_c":-1.0,
"dudp_c":1.0,
"dump_c":-1.0
},
"lower_bound":-1000.0,
"upper_bound":1000.0,
"gene_reaction_rule":"HMPREF0351_11684",
"subsystem":"Pyrimidine metabolism",
"notes":{
"Annotation":"Annotated",
"EC":"2.7.4.22",
"GPR":"HMPREF0351_11684",
"confidence score":"2",
"evidence":""
}
},
{
"id":"URIK1",
"name":"Uridine kinase  ATPUridine",
"metabolites":{
"adp_c":1.0,
"atp_c":-1.0,
"h_c":1.0,
"ump_c":1.0,
"uri_c":-1.0
},
"lower_bound":0.0,
"upper_bound":1000.0,
"gene_reaction_rule":"HMPREF0351_10169",
"subsystem":"Pyrimidine metabolism",
"notes":{
"Annotation":"Annotated",
"EC":"2.7.1.48",
"GPR":"HMPREF0351_10169",
"confidence score":"2",
"evidence":""
}
},
{
"id":"URIK2",
"name":"Uridine kinase (GTP:Uridine)",
"metabolites":{
"gdp_c":1.0,
"gtp_c":-1.0,
"h_c":1.0,
"ump_c":1.0,
"uri_c":-1.0
},
"lower_bound":0.0,
"upper_bound":1000.0,
"gene_reaction_rule":"HMPREF0351_10169",
"subsystem":"Pyrimidine metabolism",
"notes":{
"Annotation":"Annotated",
"EC":"2.7.1.48",
"GPR":"HMPREF0351_10169",
"confidence score":"2",
"evidence":""
}
},
{
"id":"URIK3",
"name":"Uridine kinase (ITP:Uridine)",
"metabolites":{
"h_c":1.0,
"idp_c":1.0,
"itp_c":-1.0,
"ump_c":1.0,
"uri_c":-1.0
},
"lower_bound":0.0,
"upper_bound":1000.0,
"gene_reaction_rule":"HMPREF0351_10169",
"subsystem":"Pyrimidine metabolism",
"notes":{
"Annotation":"Annotated",
"EC":"2.7.1.48",
"GPR":"HMPREF0351_10169",
"confidence score":"2",
"evidence":""
}
},
{
"id":"URIt2",
"name":"Uridine transport in via proton symport",
"metabolites":{
"h_c":1.0,
"h_e":-1.0,
"uri_c":1.0,
"uri_e":-1.0
},
"lower_bound":0.0,
"upper_bound":1000.0,
"gene_reaction_rule":"N.A",
"subsystem":"Transport reaction",
"notes":{
"Annotation":"",
"EC":"N.A",
"GPR":"N.A",
"confidence score":"1",
"evidence":""
}
},
{
"id":"VALTA",
"name":"Valine transaminase",
"metabolites":{
"3mob_c":1.0,
"akg_c":-1.0,
"glu__L_c":1.0,
"val__L_c":-1.0
},
"lower_bound":-1000.0,
"upper_bound":1000.0,
"gene_reaction_rule":"HMPREF0351_11294",
"subsystem":"Valine, leucine and isoleucine biosynthesis",
"notes":{
"Annotation":"Annotated",
"EC":"2.6.1.66",
"GPR":"HMPREF0351_11294",
"confidence score":"2",
"evidence":""
}
},
{
"id":"VALabc",
"name":"L-valine transport via ABC system",
"metabolites":{
"adp_c":1.0,
"atp_c":-1.0,
"h2o_c":-1.0,
"h_c":1.0,
"pi_c":1.0,
"val__L_c":1.0,
"val__L_e":-1.0
},
"lower_bound":0.0,
"upper_bound":1000.0,
"gene_reaction_rule":"N.A",
"subsystem":"Transport reaction",
"notes":{
"Annotation":"",
"EC":"N.A",
"GPR":"N.A",
"confidence score":"1",
"evidence":""
}
},
{
"id":"VALt2r",
"name":"L valine reversible transport via proton symport",
"metabolites":{
"h_c":1.0,
"h_e":-1.0,
"val__L_c":1.0,
"val__L_e":-1.0
},
"lower_bound":0.0,
"upper_bound":1000.0,
"gene_reaction_rule":"N.A",
"subsystem":"Transport reaction",
"notes":{
"Annotation":"",
"EC":"N.A",
"GPR":"N.A",
"confidence score":"1",
"evidence":""
}
},
{
"id":"VPAMTr",
"name":"Valine-pyruvate aminotransferase",
"metabolites":{
"3mob_c":-1.0,
"ala__L_c":-1.0,
"pyr_c":1.0,
"val__L_c":1.0
},
"lower_bound":-1000.0,
"upper_bound":1000.0,
"gene_reaction_rule":"HMPREF0351_11177",
"subsystem":"Valine, leucine and isoleucine biosynthesis",
"notes":{
"Annotation":"Annotated",
"EC":"2.6.1.66",
"GPR":"HMPREF0351_11177",
"confidence score":"2",
"evidence":""
}
},
{
"id":"X5PL3E",
"name":"L-xylulose 5-phosphate 3-epimerase",
"metabolites":{
"ru5p__L_c":1.0,
"xu5p__L_c":-1.0
},
"lower_bound":0.0,
"upper_bound":1000.0,
"gene_reaction_rule":"HMPREF0351_12492 or HMPREF0351_11027",
"subsystem":"Pentose and glucuronate interconversion",
"notes":{
"Annotation":"Homology",
"EC":"5.1.3.22",
"GPR":"HMPREF0351_12492 or HMPREF0351_11027",
"confidence score":"2",
"evidence":""
}
},
{
"id":"XANt2",
"name":"Xanthine transport in via proton symport",
"metabolites":{
"h_c":1.0,
"h_e":-1.0,
"xan_c":1.0,
"xan_e":-1.0
},
"lower_bound":0.0,
"upper_bound":1000.0,
"gene_reaction_rule":"N.A",
"subsystem":"Transport reaction",
"notes":{
"Annotation":"",
"EC":"N.A",
"GPR":"N.A",
"confidence score":"1",
"evidence":""
}
},
{
"id":"XPPT",
"name":"Xanthine phosphoribosyltransferase",
"metabolites":{
"ppi_c":1.0,
"prpp_c":-1.0,
"xan_c":-1.0,
"xmp_c":1.0
},
"lower_bound":0.0,
"upper_bound":1000.0,
"gene_reaction_rule":"HMPREF0351_12546",
"subsystem":"Purine metabolism",
"notes":{
"Annotation":"Annotated",
"EC":"2.4.2.22",
"GPR":"HMPREF0351_12546",
"confidence score":"2",
"evidence":""
}
},
{
"id":"XTSNH",
"name":"Xanthosine hydrolase",
"metabolites":{
"h2o_c":-1.0,
"rib__D_c":1.0,
"xan_c":1.0,
"xtsn_c":-1.0
},
"lower_bound":0.0,
"upper_bound":1000.0,
"gene_reaction_rule":"HMPREF0351_12060",
"subsystem":"Purine metabolism",
"notes":{
"Annotation":"Annotated",
"EC":"3.2.2.1",
"GPR":"HMPREF0351_12060",
"confidence score":"2",
"evidence":""
}
},
{
"id":"XYLK",
"name":"Xylulokinase",
"metabolites":{
"adp_c":1.0,
"atp_c":-1.0,
"h_c":1.0,
"xu5p__D_c":1.0,
"xylu__D_c":-1.0
},
"lower_bound":0.0,
"upper_bound":1000.0,
"gene_reaction_rule":"HMPREF0351_12334",
"subsystem":"Pentose and glucuronate interconversions",
"notes":{
"Annotation":"Annotated",
"EC":"2.7.1.17",
"GPR":"HMPREF0351_12334",
"confidence score":"2",
"evidence":""
}
},
{
"id":"XYLabc",
"name":"D-xylose transport via ABC system",
"metabolites":{
"adp_c":1.0,
"atp_c":-1.0,
"h2o_c":-1.0,
"h_c":1.0,
"pi_c":1.0,
"xyl__D_c":1.0,
"xyl__D_e":-1.0
},
"lower_bound":0.0,
"upper_bound":1000.0,
"gene_reaction_rule":"N.A",
"subsystem":"Transport reaction",
"notes":{
"Annotation":"",
"EC":"N.A",
"GPR":"N.A",
"confidence score":"1",
"evidence":""
}
},
{
"id":"XYLt",
"name":"D xylose reversible transport",
"metabolites":{
"xyl__D_c":1.0,
"xyl__D_e":-1.0
},
"lower_bound":-1000.0,
"upper_bound":1000.0,
"gene_reaction_rule":"N.A",
"subsystem":"Transport reaction",
"notes":{
"Annotation":"",
"EC":"N.A",
"GPR":"N.A",
"confidence score":"1",
"evidence":""
}
},
{
"id":"XYLt2",
"name":"D-xylose transport in via proton symport",
"metabolites":{
"h_c":1.0,
"h_e":-1.0,
"xyl__D_c":1.0,
"xyl__D_e":-1.0
},
"lower_bound":0.0,
"upper_bound":1000.0,
"gene_reaction_rule":"N.A",
"subsystem":"Transport reaction",
"notes":{
"Annotation":"",
"EC":"N.A",
"GPR":"N.A",
"confidence score":"1",
"evidence":""
}
},
{
"id":"ZN2t4",
"name":"Zinc transport out via antiport",
"metabolites":{
"h_c":1.0,
"h_e":-1.0,
"k_c":1.0,
"k_e":-1.0,
"zn2_c":-1.0,
"zn2_e":1.0
},
"lower_bound":0.0,
"upper_bound":1000.0,
"gene_reaction_rule":"N.A",
"subsystem":"Transport reaction",
"notes":{
"Annotation":"",
"EC":"N.A",
"GPR":"N.A",
"confidence score":"1",
"evidence":""
}
},
{
"id":"ZNabc",
"name":"Zinc transport via ABC system",
"metabolites":{
"adp_c":1.0,
"atp_c":-1.0,
"h2o_c":-1.0,
"h_c":1.0,
"pi_c":1.0,
"zn2_c":1.0,
"zn2_e":-1.0
},
"lower_bound":0.0,
"upper_bound":1000.0,
"gene_reaction_rule":"HMPREF0351_10459 or (HMPREF0351_12582 and HMPREF0351_12583)",
"subsystem":"Transport reaction",
"notes":{
"Annotation":"Annotated ",
"EC":"3.A.1.15.3 ",
"GPR":"HMPREF0351_10459 or (HMPREF0351_12582 and HMPREF0351_12583)",
"confidence score":"3",
"evidence":"PMID: 35341449"
}
},
{
"id":"araphe1",
"name":"Aromatic amino acid aminotransferase phenylalanine",
"metabolites":{
"4mop_c":-1.0,
"leu__L_c":1.0,
"phe__L_c":-1.0,
"phpyr_c":1.0
},
"lower_bound":-1000.0,
"upper_bound":1000.0,
"gene_reaction_rule":"HMPREF0351_10484",
"subsystem":"Phenylalanine, tyrosine and tryptophan biosynthesis",
"notes":{
"Annotation":"Annotated",
"EC":"2.6.1.57",
"GPR":"HMPREF0351_10484",
"confidence score":"2",
"evidence":""
}
},
{
"id":"araphe2",
"name":"Aromatic amino acid aminotransferase phenylalanine",
"metabolites":{
"3mop_c":-1.0,
"ile__L_c":1.0,
"phe__L_c":-1.0,
"phpyr_c":1.0
},
"lower_bound":-1000.0,
"upper_bound":1000.0,
"gene_reaction_rule":"HMPREF0351_10484",
"subsystem":"Phenylalanine, tyrosine and tryptophan biosynthesis",
"notes":{
"Annotation":"Annotated",
"EC":"2.6.1.57",
"GPR":"HMPREF0351_10484",
"confidence score":"2",
"evidence":""
}
},
{
"id":"araphe3",
"name":"Aromatic amino acid aminotransferase phenylalanine",
"metabolites":{
"indpyr_c":-1.0,
"phe__L_c":-1.0,
"phpyr_c":1.0,
"trp__L_c":1.0
},
"lower_bound":-1000.0,
"upper_bound":1000.0,
"gene_reaction_rule":"HMPREF0351_10484",
"subsystem":"Phenylalanine, tyrosine and tryptophan biosynthesis",
"notes":{
"Annotation":"Annotated",
"EC":"2.6.1.57",
"GPR":"HMPREF0351_10484",
"confidence score":"2",
"evidence":""
}
},
{
"id":"aratry1",
"name":"Aromatic amino acid aminotransferase tryptophan",
"metabolites":{
"4mop_c":-1.0,
"indpyr_c":1.0,
"leu__L_c":1.0,
"trp__L_c":-1.0
},
"lower_bound":-1000.0,
"upper_bound":1000.0,
"gene_reaction_rule":"HMPREF0351_10484",
"subsystem":"Phenylalanine, tyrosine and tryptophan biosynthesis",
"notes":{
"Annotation":"Annotated",
"EC":"2.6.1.57",
"GPR":"HMPREF0351_10484",
"confidence score":"2",
"evidence":""
}
},
{
"id":"aratry2",
"name":"Aromatic amino acid aminotransferase tryptophan",
"metabolites":{
"3mop_c":-1.0,
"ile__L_c":1.0,
"indpyr_c":1.0,
"trp__L_c":-1.0
},
"lower_bound":-1000.0,
"upper_bound":1000.0,
"gene_reaction_rule":"HMPREF0351_10484",
"subsystem":"Phenylalanine, tyrosine and tryptophan biosynthesis",
"notes":{
"Annotation":"Annotated",
"EC":"2.6.1.57",
"GPR":"HMPREF0351_10484",
"confidence score":"2",
"evidence":""
}
},
{
"id":"aratyr1",
"name":"Aromatic amino acid aminotransferase tyrosine",
"metabolites":{
"34hpp_c":1.0,
"4mop_c":-1.0,
"leu__L_c":1.0,
"tyr__L_c":-1.0
},
"lower_bound":-1000.0,
"upper_bound":1000.0,
"gene_reaction_rule":"HMPREF0351_10484",
"subsystem":"Phenylalanine, tyrosine and tryptophan biosynthesis",
"notes":{
"Annotation":"Annotated",
"EC":"2.6.1.57",
"GPR":"HMPREF0351_10484",
"confidence score":"2",
"evidence":""
}
},
{
"id":"aratyr2",
"name":"Aromatic amino acid aminotransferase tyrosine",
"metabolites":{
"34hpp_c":1.0,
"3mop_c":-1.0,
"ile__L_c":1.0,
"tyr__L_c":-1.0
},
"lower_bound":-1000.0,
"upper_bound":1000.0,
"gene_reaction_rule":"HMPREF0351_10484",
"subsystem":"Phenylalanine, tyrosine and tryptophan biosynthesis",
"notes":{
"Annotation":"Annotated",
"EC":"2.6.1.57",
"GPR":"HMPREF0351_10484",
"confidence score":"2",
"evidence":""
}
},
{
"id":"aratyr3",
"name":"Aromatic amino acid aminotransferase tyrosine",
"metabolites":{
"34hpp_c":1.0,
"phe__L_c":1.0,
"phpyr_c":-1.0,
"tyr__L_c":-1.0
},
"lower_bound":-1000.0,
"upper_bound":1000.0,
"gene_reaction_rule":"HMPREF0351_10484",
"subsystem":"Phenylalanine, tyrosine and tryptophan biosynthesis",
"notes":{
"Annotation":"Annotated",
"EC":"2.6.1.57",
"GPR":"HMPREF0351_10484",
"confidence score":"2",
"evidence":""
}
},
{
"id":"aratyr4",
"name":"Aromatic amino acid aminotransferase tyrosine",
"metabolites":{
"34hpp_c":1.0,
"indpyr_c":-1.0,
"trp__L_c":1.0,
"tyr__L_c":-1.0
},
"lower_bound":-1000.0,
"upper_bound":1000.0,
"gene_reaction_rule":"HMPREF0351_10484",
"subsystem":"Phenylalanine, tyrosine and tryptophan biosynthesis",
"notes":{
"Annotation":"Annotated",
"EC":"2.6.1.57",
"GPR":"HMPREF0351_10484",
"confidence score":"2",
"evidence":""
}
},
{
"id":"r0963",
"name":"Facilitated diffusion",
"metabolites":{
"fol_c":1.0,
"fol_e":-1.0
},
"lower_bound":0.0,
"upper_bound":1000.0,
"gene_reaction_rule":"N.A",
"subsystem":"Transport reaction",
"notes":{
"Annotation":"",
"EC":"N.A",
"GPR":"N.A",
"confidence score":"1",
"evidence":""
}
},
{
"id":"r2136",
"name":"Major Facilitator(MFS) TCDB:2.A.1.14.6",
"metabolites":{
"na1_c":1.0,
"na1_e":-1.0,
"pi_c":1.0,
"pi_e":-1.0
},
"lower_bound":0.0,
"upper_bound":1000.0,
"gene_reaction_rule":"N.A",
"subsystem":"Transport reaction",
"notes":{
"Annotation":"",
"EC":"N.A",
"GPR":"N.A",
"confidence score":"1",
"evidence":""
}
},
{
"id":"r2465_1",
"name":"Cation Diffusion Facilitator (Cdf) Tcdb:2.A.4.2.3",
"metabolites":{
"zn2_c":-1.0,
"zn2_e":1.0
},
"lower_bound":-1000.0,
"upper_bound":0.0,
"gene_reaction_rule":"N.A",
"subsystem":"Transport reaction",
"notes":{
"Annotation":"",
"EC":"N.A",
"GPR":"N.A",
"confidence score":"1",
"evidence":""
}
},
{
"id":"EX_12ppd__R_e",
"name":"(R)-Propane-1,2-diol exchange",
"metabolites":{
"12ppd__R_e":-1.0
},
"lower_bound":0.0,
"upper_bound":1000.0,
"gene_reaction_rule":"N.A",
"subsystem":"Exchange reaction",
"notes":{
"Annotation":"",
"EC":"N.A",
"GPR":"N.A",
"confidence score":"1",
"evidence":""
}
},
{
"id":"EX_2ameph_e",
"name":"2 aminoethylphosphonate exchange",
"metabolites":{
"2ameph_e":-1.0
},
"lower_bound":0.0,
"upper_bound":1000.0,
"gene_reaction_rule":"N.A",
"subsystem":"Exchange reaction",
"notes":{
"Annotation":"",
"EC":"",
"GPR":"N.A",
"confidence score":"1",
"evidence":""
}
},
{
"id":"EX_2hxmp_e",
"name":"2 Hydroxymethyl phenol exchange",
"metabolites":{
"2hxmp_e":-1.0
},
"lower_bound":0.0,
"upper_bound":1000.0,
"gene_reaction_rule":"N.A",
"subsystem":"Exchange reaction",
"notes":{
"Annotation":"",
"EC":"N.A",
"GPR":"N.A",
"confidence score":"1",
"evidence":""
}
},
{
"id":"EX_2pglyc_e",
"name":"2 Phosphoglycolate exchange",
"metabolites":{
"2pglyc_e":-1.0
},
"lower_bound":0.0,
"upper_bound":1000.0,
"gene_reaction_rule":"N.A",
"subsystem":"Exchange reaction",
"notes":{
"Annotation":"",
"EC":"",
"GPR":"N.A",
"confidence score":"1",
"evidence":""
}
},
{
"id":"EX_4abut_e",
"name":"4 aminobutyrate exchange",
"metabolites":{
"4abut_e":-1.0
},
"lower_bound":0.0,
"upper_bound":1000.0,
"gene_reaction_rule":"N.A",
"subsystem":"Exchange reaction",
"notes":{
"Annotation":"",
"EC":"",
"GPR":"N.A",
"confidence score":"1",
"evidence":""
}
},
{
"id":"EX_5dglcn_e",
"name":"5-Keto-D-Gluconic acid exchange",
"metabolites":{
"5dglcn_e":-1.0
},
"lower_bound":0.0,
"upper_bound":1000.0,
"gene_reaction_rule":"N.A",
"subsystem":"Exchange reaction",
"notes":{
"Annotation":"",
"EC":"",
"GPR":"N.A",
"confidence score":"1",
"evidence":""
}
},
{
"id":"EX_Larab_e",
"name":"Alpha L Arabinan exchange",
"metabolites":{
"Larab_e":-1.0
},
"lower_bound":0.0,
"upper_bound":1000.0,
"gene_reaction_rule":"N.A",
"subsystem":"Exchange reaction",
"notes":{
"Annotation":"",
"EC":"",
"GPR":"N.A",
"confidence score":"1",
"evidence":""
}
},
{
"id":"EX_acald_e",
"name":"Acetaldehyde exchange",
"metabolites":{
"acald_e":-1.0
},
"lower_bound":0.0,
"upper_bound":1000.0,
"gene_reaction_rule":"N.A",
"subsystem":"Exchange reaction",
"notes":{
"Annotation":"",
"EC":"N.A",
"GPR":"N.A",
"confidence score":"1",
"evidence":""
}
},
{
"id":"EX_acgam_e",
"name":"N-Acetyl-D-glucosamine exchange",
"metabolites":{
"acgam_e":-1.0
},
"lower_bound":0.0,
"upper_bound":1000.0,
"gene_reaction_rule":"N.A",
"subsystem":"Exchange reaction",
"notes":{
"Annotation":"",
"EC":"N.A",
"GPR":"N.A",
"confidence score":"1",
"evidence":""
}
},
{
"id":"EX_acmana_e",
"name":"N-Acetyl-D-mannosamine exchange",
"metabolites":{
"acmana_e":-1.0
},
"lower_bound":0.0,
"upper_bound":1000.0,
"gene_reaction_rule":"N.A",
"subsystem":"Exchange reaction",
"notes":{
"Annotation":"",
"EC":"N.A",
"GPR":"N.A",
"confidence score":"1",
"evidence":""
}
},
{
"id":"EX_actn__R_e",
"name":"Acetoin exchange",
"metabolites":{
"actn__R_e":-1.0
},
"lower_bound":0.0,
"upper_bound":1000.0,
"gene_reaction_rule":"N.A",
"subsystem":"Exchange reaction",
"notes":{
"Annotation":"",
"EC":"",
"GPR":"N.A",
"confidence score":"1",
"evidence":""
}
},
{
"id":"EX_ala_B_e",
"name":"Beta-Alanine exchange",
"metabolites":{
"ala_B_e":-1.0
},
"lower_bound":0.0,
"upper_bound":1000.0,
"gene_reaction_rule":"N.A",
"subsystem":"Exchange reaction",
"notes":{
"Annotation":"",
"EC":"N.A",
"GPR":"N.A",
"confidence score":"1",
"evidence":""
}
},
{
"id":"EX_ala_L_asp__L_e",
"name":"Ala L asp L exchange",
"metabolites":{
"ala_L_asp__L_e":-1.0
},
"lower_bound":0.0,
"upper_bound":1000.0,
"gene_reaction_rule":"N.A",
"subsystem":"Exchange reaction",
"notes":{
"Annotation":"",
"EC":"",
"GPR":"N.A",
"confidence score":"1",
"evidence":""
}
},
{
"id":"EX_ala_L_glu__L_e",
"name":"Ala L glu L exchange",
"metabolites":{
"ala_L_glu__L_e":-1.0
},
"lower_bound":0.0,
"upper_bound":1000.0,
"gene_reaction_rule":"N.A",
"subsystem":"Exchange reaction",
"notes":{
"Annotation":"",
"EC":"",
"GPR":"N.A",
"confidence score":"1",
"evidence":""
}
},
{
"id":"EX_ala_L_thr__L_e",
"name":"Ala L Thr L exchange",
"metabolites":{
"ala_L_thr__L_e":-1.0
},
"lower_bound":0.0,
"upper_bound":1000.0,
"gene_reaction_rule":"N.A",
"subsystem":"Exchange reaction",
"notes":{
"Annotation":"",
"EC":"",
"GPR":"N.A",
"confidence score":"1",
"evidence":""
}
},
{
"id":"EX_ala__D_e",
"name":"D alanine exchange",
"metabolites":{
"ala__D_e":-1.0
},
"lower_bound":0.0,
"upper_bound":1000.0,
"gene_reaction_rule":"N.A",
"subsystem":"Exchange reaction",
"notes":{
"Annotation":"",
"EC":"N.A",
"GPR":"N.A",
"confidence score":"1",
"evidence":""
}
},
{
"id":"EX_ala__L_e",
"name":"L alanine Exchange",
"metabolites":{
"ala__L_e":-1.0
},
"lower_bound":-10.0,
"upper_bound":1000.0,
"gene_reaction_rule":"N.A",
"subsystem":"Exchange reaction",
"notes":{
"Annotation":"",
"EC":"N.A",
"GPR":"N.A",
"confidence score":"1",
"evidence":""
}
},
{
"id":"EX_ala_gln_e",
"name":"R_EX_ala_gln_e",
"metabolites":{
"ala_gln_e":-1.0
},
"lower_bound":0.0,
"upper_bound":1000.0,
"gene_reaction_rule":"N.A",
"subsystem":"Exchange reaction",
"notes":{
"Annotation":"",
"EC":"N.A",
"GPR":"N.A",
"confidence score":"1",
"evidence":""
}
},
{
"id":"EX_ala_leu_e",
"name":"Ala-leu exchange",
"metabolites":{
"ala_leu_e":-1.0
},
"lower_bound":0.0,
"upper_bound":1000.0,
"gene_reaction_rule":"N.A",
"subsystem":"Exchange reaction",
"notes":{
"Annotation":"",
"EC":"",
"GPR":"N.A",
"confidence score":"1",
"evidence":""
}
},
{
"id":"EX_alagly_e",
"name":"L-alanylglycine exchange",
"metabolites":{
"alagly_e":-1.0
},
"lower_bound":0.0,
"upper_bound":1000.0,
"gene_reaction_rule":"N.A",
"subsystem":"Exchange reaction",
"notes":{
"Annotation":"",
"EC":"",
"GPR":"N.A",
"confidence score":"1",
"evidence":""
}
},
{
"id":"EX_arab__L_e",
"name":"L-Arabinose exchange",
"metabolites":{
"arab__L_e":-1.0
},
"lower_bound":0.0,
"upper_bound":1000.0,
"gene_reaction_rule":"N.A",
"subsystem":"Exchange reaction",
"notes":{
"Annotation":"",
"EC":"N.A",
"GPR":"N.A",
"confidence score":"1",
"evidence":""
}
},
{
"id":"EX_arbt_e",
"name":"Arbutin exchange",
"metabolites":{
"arbt_e":-1.0
},
"lower_bound":0.0,
"upper_bound":1000.0,
"gene_reaction_rule":"N.A",
"subsystem":"Exchange reaction",
"notes":{
"Annotation":"",
"EC":"N.A",
"GPR":"N.A",
"confidence score":"1",
"evidence":""
}
},
{
"id":"EX_arg__L_e",
"name":"L-Arginine exchange",
"metabolites":{
"arg__L_e":-1.0
},
"lower_bound":-10.0,
"upper_bound":1000.0,
"gene_reaction_rule":"N.A",
"subsystem":"Exchange reaction",
"notes":{
"Annotation":"",
"EC":"N.A",
"GPR":"N.A",
"confidence score":"1",
"evidence":""
}
},
{
"id":"EX_ascb__L_e",
"name":"L-Ascorbate exchange",
"metabolites":{
"ascb__L_e":-1.0
},
"lower_bound":0.0,
"upper_bound":1000.0,
"gene_reaction_rule":"N.A",
"subsystem":"Exchange reaction",
"notes":{
"Annotation":"",
"EC":"N.A",
"GPR":"N.A",
"confidence score":"1",
"evidence":""
}
},
{
"id":"EX_asn__L_e",
"name":"L-Asparagine exchange",
"metabolites":{
"asn__L_e":-1.0
},
"lower_bound":-10.0,
"upper_bound":1000.0,
"gene_reaction_rule":"N.A",
"subsystem":"Exchange reaction",
"notes":{
"Annotation":"",
"EC":"N.A",
"GPR":"N.A",
"confidence score":"1",
"evidence":""
}
},
{
"id":"EX_asp__D_e",
"name":"D-Aspartate exchange",
"metabolites":{
"asp__D_e":-1.0
},
"lower_bound":0.0,
"upper_bound":1000.0,
"gene_reaction_rule":"N.A",
"subsystem":"Exchange reaction",
"notes":{
"Annotation":"",
"EC":"N.A",
"GPR":"N.A",
"confidence score":"1",
"evidence":""
}
},
{
"id":"EX_asp__L_e",
"name":"L-Aspartate exchange",
"metabolites":{
"asp__L_e":-1.0
},
"lower_bound":-10.0,
"upper_bound":1000.0,
"gene_reaction_rule":"N.A",
"subsystem":"Exchange reaction",
"notes":{
"Annotation":"",
"EC":"N.A",
"GPR":"N.A",
"confidence score":"1",
"evidence":""
}
},
{
"id":"EX_ca2_e",
"name":"Calcium Exchange",
"metabolites":{
"ca2_e":-1.0
},
"lower_bound":-10.0,
"upper_bound":1000.0,
"gene_reaction_rule":"N.A",
"subsystem":"Exchange reaction",
"notes":{
"Annotation":"",
"EC":"",
"GPR":"N.A",
"confidence score":"1",
"evidence":""
}
},
{
"id":"EX_cellb_e",
"name":"Cellobiose exchange",
"metabolites":{
"cellb_e":-1.0
},
"lower_bound":0.0,
"upper_bound":1000.0,
"gene_reaction_rule":"N.A",
"subsystem":"Exchange reaction",
"notes":{
"Annotation":"",
"EC":"N.A",
"GPR":"N.A",
"confidence score":"1",
"evidence":""
}
},
{
"id":"EX_cgly_e",
"name":"Cys-Gly exchange",
"metabolites":{
"cgly_e":-1.0
},
"lower_bound":0.0,
"upper_bound":1000.0,
"gene_reaction_rule":"N.A",
"subsystem":"Exchange reaction",
"notes":{
"Annotation":"",
"EC":"",
"GPR":"N.A",
"confidence score":"1",
"evidence":""
}
},
{
"id":"EX_chol_e",
"name":"Choline exchange",
"metabolites":{
"chol_e":-1.0
},
"lower_bound":0.0,
"upper_bound":1000.0,
"gene_reaction_rule":"N.A",
"subsystem":"Exchange reaction",
"notes":{
"Annotation":"",
"EC":"",
"GPR":"N.A",
"confidence score":"1",
"evidence":""
}
},
{
"id":"EX_co2_e",
"name":"Carbon dioxide exchange",
"metabolites":{
"co2_e":-1.0
},
"lower_bound":-10.0,
"upper_bound":1000.0,
"gene_reaction_rule":"N.A",
"subsystem":"Exchange reaction",
"notes":{
"Annotation":"",
"EC":"N.A",
"GPR":"N.A",
"confidence score":"1",
"evidence":""
}
},
{
"id":"EX_cys__L_e",
"name":"L-Cysteine exchange",
"metabolites":{
"cys__L_e":-1.0
},
"lower_bound":-10.0,
"upper_bound":1000.0,
"gene_reaction_rule":"N.A",
"subsystem":"Exchange reaction",
"notes":{
"Annotation":"",
"EC":"N.A",
"GPR":"N.A",
"confidence score":"1",
"evidence":""
}
},
{
"id":"EX_cytd_e",
"name":"Cytidine exchange",
"metabolites":{
"cytd_e":-1.0
},
"lower_bound":0.0,
"upper_bound":1000.0,
"gene_reaction_rule":"N.A",
"subsystem":"Exchange reaction",
"notes":{
"Annotation":"",
"EC":"N.A",
"GPR":"N.A",
"confidence score":"1",
"evidence":""
}
},
{
"id":"EX_dad_2_e",
"name":"Deoxyadenosine exchange",
"metabolites":{
"dad_2_e":-1.0
},
"lower_bound":0.0,
"upper_bound":1000.0,
"gene_reaction_rule":"N.A",
"subsystem":"Exchange reaction",
"notes":{
"Annotation":"",
"EC":"N.A",
"GPR":"N.A",
"confidence score":"1",
"evidence":""
}
},
{
"id":"EX_dcyt_e",
"name":"Deoxycytidine exchange",
"metabolites":{
"dcyt_e":-1.0
},
"lower_bound":0.0,
"upper_bound":1000.0,
"gene_reaction_rule":"N.A",
"subsystem":"Exchange reaction",
"notes":{
"Annotation":"",
"EC":"",
"GPR":"N.A",
"confidence score":"",
"evidence":""
}
},
{
"id":"EX_diact_e",
"name":"Diacetyl exchange",
"metabolites":{
"diact_e":-1.0
},
"lower_bound":0.0,
"upper_bound":1000.0,
"gene_reaction_rule":"N.A",
"subsystem":"Exchange reaction",
"notes":{
"Annotation":"",
"EC":"",
"GPR":"N.A",
"confidence score":"1",
"evidence":""
}
},
{
"id":"EX_drib_e",
"name":"Deoxy D Ribose exchange",
"metabolites":{
"drib_e":-1.0
},
"lower_bound":0.0,
"upper_bound":1000.0,
"gene_reaction_rule":"N.A",
"subsystem":"Exchange reaction",
"notes":{
"Annotation":"",
"EC":"N.A",
"GPR":"N.A",
"confidence score":"1",
"evidence":""
}
},
{
"id":"EX_fe2_e",
"name":"Fe2+ exchange",
"metabolites":{
"fe2_e":-1.0
},
"lower_bound":-10.0,
"upper_bound":1000.0,
"gene_reaction_rule":"N.A",
"subsystem":"Exchange reaction",
"notes":{
"Annotation":"",
"EC":"",
"GPR":"N.A",
"confidence score":"1",
"evidence":""
}
},
{
"id":"EX_fe3_e",
"name":"Fe3+ exchange",
"metabolites":{
"fe3_e":-1.0
},
"lower_bound":-10.0,
"upper_bound":1000.0,
"gene_reaction_rule":"N.A",
"subsystem":"Exchange reaction",
"notes":{
"Annotation":"",
"EC":"",
"GPR":"N.A",
"confidence score":"1",
"evidence":""
}
},
{
"id":"EX_fol_e",
"name":"Folate exchange",
"metabolites":{
"fol_e":-1.0
},
"lower_bound":-10.0,
"upper_bound":1000.0,
"gene_reaction_rule":"N.A",
"subsystem":"Exchange reaction",
"notes":{
"Annotation":"",
"EC":"",
"GPR":"N.A",
"confidence score":"1",
"evidence":""
}
},
{
"id":"EX_for_e",
"name":"Formate exchange",
"metabolites":{
"for_e":-1.0
},
"lower_bound":0.0,
"upper_bound":1000.0,
"gene_reaction_rule":"N.A",
"subsystem":"Exchange reaction",
"notes":{
"Annotation":"",
"EC":"N.A",
"GPR":"N.A",
"confidence score":"1",
"evidence":""
}
},
{
"id":"EX_fru_e",
"name":"Fructose exchange",
"metabolites":{
"fru_e":-1.0
},
"lower_bound":0.0,
"upper_bound":1000.0,
"gene_reaction_rule":"N.A",
"subsystem":"Exchange reaction",
"notes":{
"Annotation":"",
"EC":"N.A",
"GPR":"N.A",
"confidence score":"1",
"evidence":""
}
},
{
"id":"EX_fuc_e",
"name":"Fucose exchange",
"metabolites":{
"fuc_e":-1.0
},
"lower_bound":0.0,
"upper_bound":1000.0,
"gene_reaction_rule":"N.A",
"subsystem":"Exchange reaction",
"notes":{
"Annotation":"",
"EC":"N.A",
"GPR":"N.A",
"confidence score":"1",
"evidence":""
}
},
{
"id":"EX_gal_bD_e",
"name":"Beta D-Galactose exchange",
"metabolites":{
"gal_bD_e":-1.0
},
"lower_bound":0.0,
"upper_bound":1000.0,
"gene_reaction_rule":"N.A",
"subsystem":"Exchange reaction",
"notes":{
"Annotation":"",
"EC":"",
"GPR":"N.A",
"confidence score":"1",
"evidence":""
}
},
{
"id":"EX_gal_e",
"name":"D-Galactose Exchange",
"metabolites":{
"gal_e":-1.0
},
"lower_bound":0.0,
"upper_bound":1000.0,
"gene_reaction_rule":"N.A",
"subsystem":"Exchange reaction",
"notes":{
"Annotation":"",
"EC":"N.A",
"GPR":"N.A",
"confidence score":"1",
"evidence":""
}
},
{
"id":"EX_galt_e",
"name":"Galactitol Exchange",
"metabolites":{
"galt_e":-1.0
},
"lower_bound":0.0,
"upper_bound":1000.0,
"gene_reaction_rule":"N.A",
"subsystem":"Exchange reaction",
"notes":{
"Annotation":"",
"EC":"N.A",
"GPR":"N.A",
"confidence score":"1",
"evidence":""
}
},
{
"id":"EX_gam_e",
"name":"D-Glucosamine Exchange",
"metabolites":{
"gam_e":-1.0
},
"lower_bound":0.0,
"upper_bound":1000.0,
"gene_reaction_rule":"N.A",
"subsystem":"Exchange reaction",
"notes":{
"Annotation":"",
"EC":"N.A",
"GPR":"N.A",
"confidence score":"1",
"evidence":""
}
},
{
"id":"EX_gcald_e",
"name":"Glycoaldehydye  exchange",
"metabolites":{
"gcald_e":-1.0
},
"lower_bound":0.0,
"upper_bound":1000.0,
"gene_reaction_rule":"N.A",
"subsystem":"Exchange reaction",
"notes":{
"Annotation":"",
"EC":"",
"GPR":"N.A",
"confidence score":"1",
"evidence":""
}
},
{
"id":"EX_glc__D_e",
"name":"D glucose Exchange",
"metabolites":{
"glc__D_e":-1.0
},
"lower_bound":-10.0,
"upper_bound":1000.0,
"gene_reaction_rule":"N.A",
"subsystem":"Exchange reaction",
"notes":{
"Annotation":"",
"EC":"N.A",
"GPR":"N.A",
"confidence score":"1",
"evidence":""
}
},
{
"id":"EX_glcn__D_e",
"name":"D gluconate Exchange",
"metabolites":{
"glcn__D_e":-1.0
},
"lower_bound":0.0,
"upper_bound":1000.0,
"gene_reaction_rule":"N.A",
"subsystem":"Exchange reaction",
"notes":{
"Annotation":"",
"EC":"N.A",
"GPR":"N.A",
"confidence score":"1",
"evidence":""
}
},
{
"id":"EX_gln__L_e",
"name":"L glutamine exchange",
"metabolites":{
"gln__L_e":-1.0
},
"lower_bound":-10.0,
"upper_bound":1000.0,
"gene_reaction_rule":"N.A",
"subsystem":"Exchange reaction",
"notes":{
"Annotation":"",
"EC":"N.A",
"GPR":"N.A",
"confidence score":"1",
"evidence":""
}
},
{
"id":"EX_glu__L_e",
"name":"L glutamate exchange",
"metabolites":{
"glu__L_e":-1.0
},
"lower_bound":-10.0,
"upper_bound":1000.0,
"gene_reaction_rule":"N.A",
"subsystem":"Exchange reaction",
"notes":{
"Annotation":"",
"EC":"N.A",
"GPR":"N.A",
"confidence score":"1",
"evidence":""
}
},
{
"id":"EX_gly_asn__L_e",
"name":"R_EX_gly_asn__L_e",
"metabolites":{
"gly_asn__L_e":-1.0
},
"lower_bound":0.0,
"upper_bound":1000.0,
"gene_reaction_rule":"N.A",
"subsystem":"Exchange reaction",
"notes":{
"Annotation":"",
"EC":"N.A",
"GPR":"N.A",
"confidence score":"1",
"evidence":""
}
},
{
"id":"EX_gly_asp__L_e",
"name":"Gly asp L exchange",
"metabolites":{
"gly_asp__L_e":-1.0
},
"lower_bound":0.0,
"upper_bound":1000.0,
"gene_reaction_rule":"N.A",
"subsystem":"Exchange reaction",
"notes":{
"Annotation":"",
"EC":"",
"GPR":"N.A",
"confidence score":"1",
"evidence":""
}
},
{
"id":"EX_gly_e",
"name":"Glycine Exchange",
"metabolites":{
"gly_e":-1.0
},
"lower_bound":-10.0,
"upper_bound":1000.0,
"gene_reaction_rule":"N.A",
"subsystem":"Exchange reaction",
"notes":{
"Annotation":"",
"EC":"N.A",
"GPR":"N.A",
"confidence score":"1",
"evidence":""
}
},
{
"id":"EX_gly_gln_e",
"name":"Gly Gln exchange",
"metabolites":{
"gly_gln_e":-1.0
},
"lower_bound":0.0,
"upper_bound":1000.0,
"gene_reaction_rule":"N.A",
"subsystem":"Exchange reaction",
"notes":{
"Annotation":"",
"EC":"",
"GPR":"N.A",
"confidence score":"1",
"evidence":""
}
},
{
"id":"EX_gly_glu__L_e",
"name":"Gly glu L exchange",
"metabolites":{
"gly_glu__L_e":-1.0
},
"lower_bound":0.0,
"upper_bound":1000.0,
"gene_reaction_rule":"N.A",
"subsystem":"Exchange reaction",
"notes":{
"Annotation":"",
"EC":"",
"GPR":"N.A",
"confidence score":"1",
"evidence":""
}
},
{
"id":"EX_glyald_e",
"name":"D-Glyceraldehyde Exchange",
"metabolites":{
"glyald_e":-1.0
},
"lower_bound":0.0,
"upper_bound":1000.0,
"gene_reaction_rule":"N.A",
"subsystem":"Exchange reaction",
"notes":{
"Annotation":"",
"EC":"N.A",
"GPR":"N.A",
"confidence score":"1",
"evidence":""
}
},
{
"id":"EX_glyc3p_e",
"name":"Glycerol 3-phosphate exchange",
"metabolites":{
"glyc3p_e":-1.0
},
"lower_bound":0.0,
"upper_bound":1000.0,
"gene_reaction_rule":"N.A",
"subsystem":"Exchange reaction",
"notes":{
"Annotation":"",
"EC":"",
"GPR":"N.A",
"confidence score":"1",
"evidence":""
}
},
{
"id":"EX_glyc_e",
"name":"Glycerol Exchange",
"metabolites":{
"glyc_e":-1.0
},
"lower_bound":0.0,
"upper_bound":1000.0,
"gene_reaction_rule":"N.A",
"subsystem":"Exchange reaction",
"notes":{
"Annotation":"",
"EC":"N.A",
"GPR":"N.A",
"confidence score":"1",
"evidence":""
}
},
{
"id":"EX_glyglygln_e",
"name":"Glycine glycine glutamine (tripeptide) transport",
"metabolites":{
"glyglygln_e":-1.0
},
"lower_bound":0.0,
"upper_bound":1000.0,
"gene_reaction_rule":"N.A",
"subsystem":"Exchange reaction",
"notes":{
"Annotation":"",
"EC":"",
"GPR":"N.A",
"confidence score":"1",
"evidence":""
}
},
{
"id":"EX_gua_e",
"name":"Guanine Exchange",
"metabolites":{
"gua_e":-1.0
},
"lower_bound":0.0,
"upper_bound":1000.0,
"gene_reaction_rule":"N.A",
"subsystem":"Exchange reaction",
"notes":{
"Annotation":"",
"EC":"N.A",
"GPR":"N.A",
"confidence score":"1",
"evidence":""
}
},
{
"id":"EX_h2o2_e",
"name":"Hydrogen peroxide exchange",
"metabolites":{
"h2o2_e":-1.0
},
"lower_bound":0.0,
"upper_bound":1000.0,
"gene_reaction_rule":"N.A",
"subsystem":"Exchange reaction",
"notes":{
"Annotation":"",
"EC":"",
"GPR":"N.A",
"confidence score":"1",
"evidence":""
}
},
{
"id":"EX_h2o_e",
"name":"Water exchange",
"metabolites":{
"h2o_e":-1.0
},
"lower_bound":-10.0,
"upper_bound":1000.0,
"gene_reaction_rule":"N.A",
"subsystem":"Exchange reaction",
"notes":{
"Annotation":"",
"EC":"N.A",
"GPR":"N.A",
"confidence score":"1",
"evidence":""
}
},
{
"id":"EX_h2s_e",
"name":"Hydrogen sulfide Exchange",
"metabolites":{
"h2s_e":-1.0
},
"lower_bound":-10.0,
"upper_bound":1000.0,
"gene_reaction_rule":"N.A",
"subsystem":"Exchange reaction",
"notes":{
"Annotation":"",
"EC":"N.A",
"GPR":"N.A",
"confidence score":"1",
"evidence":""
}
},
{
"id":"EX_h_e",
"name":"Hydrogen Exchange",
"metabolites":{
"h_e":-1.0
},
"lower_bound":-10.0,
"upper_bound":1000.0,
"gene_reaction_rule":"N.A",
"subsystem":"Exchange reaction",
"notes":{
"Annotation":"",
"EC":"N.A",
"GPR":"N.A",
"confidence score":"1",
"evidence":""
}
},
{
"id":"EX_his__L_e",
"name":"L-Histidine Exchange",
"metabolites":{
"his__L_e":-1.0
},
"lower_bound":-10.0,
"upper_bound":1000.0,
"gene_reaction_rule":"N.A",
"subsystem":"Exchange reaction",
"notes":{
"Annotation":"",
"EC":"N.A",
"GPR":"N.A",
"confidence score":"1",
"evidence":""
}
},
{
"id":"EX_hqn_e",
"name":"Hydroquinone Exchange",
"metabolites":{
"hqn_e":-1.0
},
"lower_bound":0.0,
"upper_bound":1000.0,
"gene_reaction_rule":"N.A",
"subsystem":"Exchange reaction",
"notes":{
"Annotation":"",
"EC":"N.A",
"GPR":"N.A",
"confidence score":"1",
"evidence":""
}
},
{
"id":"EX_hxan_e",
"name":"Hypoxanthine exchange",
"metabolites":{
"hxan_e":-1.0
},
"lower_bound":0.0,
"upper_bound":1000.0,
"gene_reaction_rule":"N.A",
"subsystem":"Exchange reaction",
"notes":{
"Annotation":"",
"EC":"",
"GPR":"N.A",
"confidence score":"1",
"evidence":""
}
},
{
"id":"EX_ile__L_e",
"name":"L-Isoleucine Exchange",
"metabolites":{
"ile__L_e":-1.0
},
"lower_bound":-10.0,
"upper_bound":1000.0,
"gene_reaction_rule":"N.A",
"subsystem":"Exchange reaction",
"notes":{
"Annotation":"",
"EC":"N.A",
"GPR":"N.A",
"confidence score":"1",
"evidence":""
}
},
{
"id":"EX_k_e",
"name":"K+ exchange",
"metabolites":{
"k_e":-1.0
},
"lower_bound":-10.0,
"upper_bound":1000.0,
"gene_reaction_rule":"N.A",
"subsystem":"Exchange reaction",
"notes":{
"Annotation":"",
"EC":"",
"GPR":"N.A",
"confidence score":"1",
"evidence":""
}
},
{
"id":"EX_lcts_e",
"name":"Lactose Exchange",
"metabolites":{
"lcts_e":-1.0
},
"lower_bound":0.0,
"upper_bound":1000.0,
"gene_reaction_rule":"N.A",
"subsystem":"Exchange reaction",
"notes":{
"Annotation":"",
"EC":"N.A",
"GPR":"N.A",
"confidence score":"1",
"evidence":""
}
},
{
"id":"EX_leu__L_e",
"name":"L-Leucine Exchange",
"metabolites":{
"leu__L_e":-1.0
},
"lower_bound":-10.0,
"upper_bound":1000.0,
"gene_reaction_rule":"N.A",
"subsystem":"Exchange reaction",
"notes":{
"Annotation":"",
"EC":"N.A",
"GPR":"N.A",
"confidence score":"1",
"evidence":""
}
},
{
"id":"EX_lys__L_e",
"name":"L lysine Exchange",
"metabolites":{
"lys__L_e":-1.0
},
"lower_bound":-10.0,
"upper_bound":1000.0,
"gene_reaction_rule":"N.A",
"subsystem":"Exchange reaction",
"notes":{
"Annotation":"",
"EC":"N.A",
"GPR":"N.A",
"confidence score":"1",
"evidence":""
}
},
{
"id":"EX_lysglugly_e",
"name":"R_EX_lysglugly_e",
"metabolites":{
"lysglugly_e":-1.0
},
"lower_bound":0.0,
"upper_bound":1000.0,
"gene_reaction_rule":"N.A",
"subsystem":"Exchange reaction",
"notes":{
"Annotation":"",
"EC":"N.A",
"GPR":"N.A",
"confidence score":"1",
"evidence":""
}
},
{
"id":"EX_mal__L_e",
"name":"L-Malate Exchange",
"metabolites":{
"mal__L_e":-1.0
},
"lower_bound":0.0,
"upper_bound":1000.0,
"gene_reaction_rule":"N.A",
"subsystem":"Exchange reaction",
"notes":{
"Annotation":"",
"EC":"N.A",
"GPR":"N.A",
"confidence score":"1",
"evidence":""
}
},
{
"id":"EX_malt_e",
"name":"Maltose Exchange",
"metabolites":{
"malt_e":-1.0
},
"lower_bound":0.0,
"upper_bound":1000.0,
"gene_reaction_rule":"N.A",
"subsystem":"Exchange reaction",
"notes":{
"Annotation":"",
"EC":"N.A",
"GPR":"N.A",
"confidence score":"1",
"evidence":""
}
},
{
"id":"EX_malthx_e",
"name":"Maltohexaose exchange",
"metabolites":{
"malthx_e":-1.0
},
"lower_bound":0.0,
"upper_bound":1000.0,
"gene_reaction_rule":"N.A",
"subsystem":"Exchange reaction",
"notes":{
"Annotation":"",
"EC":"",
"GPR":"N.A",
"confidence score":"1",
"evidence":""
}
},
{
"id":"EX_malttr_e",
"name":"Maltotriose exchange",
"metabolites":{
"malttr_e":-1.0
},
"lower_bound":0.0,
"upper_bound":1000.0,
"gene_reaction_rule":"N.A",
"subsystem":"Exchange reaction",
"notes":{
"Annotation":"",
"EC":"N.A",
"GPR":"N.A",
"confidence score":"1",
"evidence":""
}
},
{
"id":"EX_maltttr_e",
"name":"Maltotetraose exchange",
"metabolites":{
"maltttr_e":-1.0
},
"lower_bound":0.0,
"upper_bound":1000.0,
"gene_reaction_rule":"N.A",
"subsystem":"Exchange reaction",
"notes":{
"Annotation":"",
"EC":"",
"GPR":"N.A",
"confidence score":"1",
"evidence":""
}
},
{
"id":"EX_man_e",
"name":"D-Mannose Exchange",
"metabolites":{
"man_e":-1.0
},
"lower_bound":0.0,
"upper_bound":1000.0,
"gene_reaction_rule":"N.A",
"subsystem":"Exchange reaction",
"notes":{
"Annotation":"",
"EC":"N.A",
"GPR":"N.A",
"confidence score":"1",
"evidence":""
}
},
{
"id":"EX_mbdg_e",
"name":"Beta Methylglucoside Exchange",
"metabolites":{
"mbdg_e":-1.0
},
"lower_bound":0.0,
"upper_bound":1000.0,
"gene_reaction_rule":"N.A",
"subsystem":"Exchange reaction",
"notes":{
"Annotation":"",
"EC":"N.A",
"GPR":"N.A",
"confidence score":"1",
"evidence":""
}
},
{
"id":"EX_melib_e",
"name":"Melibiose Exchange",
"metabolites":{
"melib_e":-1.0
},
"lower_bound":0.0,
"upper_bound":1000.0,
"gene_reaction_rule":"N.A",
"subsystem":"Exchange reaction",
"notes":{
"Annotation":"",
"EC":"N.A",
"GPR":"N.A",
"confidence score":"1",
"evidence":""
}
},
{
"id":"EX_meoh_e",
"name":"Methanol Exchange",
"metabolites":{
"meoh_e":-1.0
},
"lower_bound":0.0,
"upper_bound":1000.0,
"gene_reaction_rule":"N.A",
"subsystem":"Exchange reaction",
"notes":{
"Annotation":"",
"EC":"N.A",
"GPR":"N.A",
"confidence score":"1",
"evidence":""
}
},
{
"id":"EX_met_L_ala__L_e",
"name":"R_EX_met_L_ala__L_e",
"metabolites":{
"met_L_ala__L_e":-1.0
},
"lower_bound":0.0,
"upper_bound":1000.0,
"gene_reaction_rule":"N.A",
"subsystem":"Exchange reaction",
"notes":{
"Annotation":"",
"EC":"N.A",
"GPR":"N.A",
"confidence score":"1",
"evidence":""
}
},
{
"id":"EX_met__L_e",
"name":"L-Methionine Exchange",
"metabolites":{
"met__L_e":-1.0
},
"lower_bound":-10.0,
"upper_bound":1000.0,
"gene_reaction_rule":"N.A",
"subsystem":"Exchange reaction",
"notes":{
"Annotation":"",
"EC":"N.A",
"GPR":"N.A",
"confidence score":"1",
"evidence":""
}
},
{
"id":"EX_mg2_e",
"name":"Mg exchange",
"metabolites":{
"mg2_e":-1.0
},
"lower_bound":-10.0,
"upper_bound":1000.0,
"gene_reaction_rule":"N.A",
"subsystem":"Exchange reaction",
"notes":{
"Annotation":"",
"EC":"",
"GPR":"N.A",
"confidence score":"1",
"evidence":""
}
},
{
"id":"EX_mn2_e",
"name":"Mn2+ exchange",
"metabolites":{
"mn2_e":-1.0
},
"lower_bound":-10.0,
"upper_bound":1000.0,
"gene_reaction_rule":"N.A",
"subsystem":"Exchange reaction",
"notes":{
"Annotation":"",
"EC":"",
"GPR":"N.A",
"confidence score":"1",
"evidence":""
}
},
{
"id":"EX_mnl_e",
"name":"D-Mannitol Exchange",
"metabolites":{
"mnl_e":-1.0
},
"lower_bound":0.0,
"upper_bound":1000.0,
"gene_reaction_rule":"N.A",
"subsystem":"Exchange reaction",
"notes":{
"Annotation":"",
"EC":"N.A",
"GPR":"N.A",
"confidence score":"1",
"evidence":""
}
},
{
"id":"EX_nac_e",
"name":"Nicotinate exchange",
"metabolites":{
"nac_e":-1.0
},
"lower_bound":-10.0,
"upper_bound":1000.0,
"gene_reaction_rule":"N.A",
"subsystem":"Exchange reaction",
"notes":{
"Annotation":"",
"EC":"",
"GPR":"N.A",
"confidence score":"",
"evidence":""
}
},
{
"id":"EX_nh4_e",
"name":"Ammonium Exchange",
"metabolites":{
"nh4_e":-1.0
},
"lower_bound":-10.0,
"upper_bound":1000.0,
"gene_reaction_rule":"N.A",
"subsystem":"Exchange reaction",
"notes":{
"Annotation":"",
"EC":"N.A",
"GPR":"N.A",
"confidence score":"1",
"evidence":""
}
},
{
"id":"EX_no2_e",
"name":"Nitrite exchange",
"metabolites":{
"no2_e":-1.0
},
"lower_bound":0.0,
"upper_bound":1000.0,
"gene_reaction_rule":"N.A",
"subsystem":"Exchange reaction",
"notes":{
"Annotation":"",
"EC":"",
"GPR":"N.A",
"confidence score":"1",
"evidence":""
}
},
{
"id":"EX_no3_e",
"name":"Nitrate exchange",
"metabolites":{
"no3_e":-1.0
},
"lower_bound":0.0,
"upper_bound":1000.0,
"gene_reaction_rule":"N.A",
"subsystem":"Exchange reaction",
"notes":{
"Annotation":"",
"EC":"",
"GPR":"N.A",
"confidence score":"1",
"evidence":""
}
},
{
"id":"EX_o2_e",
"name":"Oxygen exchange",
"metabolites":{
"o2_e":-1.0
},
"lower_bound":-10.0,
"upper_bound":1000.0,
"gene_reaction_rule":"N.A",
"subsystem":"Exchange reaction",
"notes":{
"Annotation":"",
"EC":"",
"GPR":"N.A",
"confidence score":"1",
"evidence":""
}
},
{
"id":"EX_orn_e",
"name":"Ornithine exchange",
"metabolites":{
"orn_e":-1.0
},
"lower_bound":0.0,
"upper_bound":1000.0,
"gene_reaction_rule":"N.A",
"subsystem":"Exchange reaction",
"notes":{
"Annotation":"",
"EC":"",
"GPR":"N.A",
"confidence score":"1",
"evidence":""
}
},
{
"id":"EX_pacald_e",
"name":"Phenylacetaldehyde exchange",
"metabolites":{
"pacald_e":-1.0
},
"lower_bound":0.0,
"upper_bound":1000.0,
"gene_reaction_rule":"N.A",
"subsystem":"Exchange reaction",
"notes":{
"Annotation":"",
"EC":"",
"GPR":"N.A",
"confidence score":"1",
"evidence":""
}
},
{
"id":"EX_pea_e",
"name":"Phenylethyl alcohol exchange",
"metabolites":{
"pea_e":-1.0
},
"lower_bound":0.0,
"upper_bound":1000.0,
"gene_reaction_rule":"N.A",
"subsystem":"Exchange reaction",
"notes":{
"Annotation":"",
"EC":"",
"GPR":"N.A",
"confidence score":"1",
"evidence":""
}
},
{
"id":"EX_phe__L_e",
"name":"L-Phenylalanine Exchane",
"metabolites":{
"phe__L_e":-1.0
},
"lower_bound":-10.0,
"upper_bound":1000.0,
"gene_reaction_rule":"N.A",
"subsystem":"Exchange reaction",
"notes":{
"Annotation":"",
"EC":"N.A",
"GPR":"N.A",
"confidence score":"1",
"evidence":""
}
},
{
"id":"EX_pi_e",
"name":"Phosphate exchange",
"metabolites":{
"pi_e":-1.0
},
"lower_bound":-10.0,
"upper_bound":1000.0,
"gene_reaction_rule":"N.A",
"subsystem":"Exchange reaction",
"notes":{
"Annotation":"",
"EC":"",
"GPR":"N.A",
"confidence score":"1",
"evidence":""
}
},
{
"id":"EX_ppi_e",
"name":"Diphosphate exchange",
"metabolites":{
"ppi_e":-1.0
},
"lower_bound":0.0,
"upper_bound":1000.0,
"gene_reaction_rule":"N.A",
"subsystem":"Exchange reaction",
"notes":{
"Annotation":"",
"EC":"",
"GPR":"N.A",
"confidence score":"1",
"evidence":""
}
},
{
"id":"EX_pro__L_e",
"name":"Proline exchange",
"metabolites":{
"pro__L_e":-1.0
},
"lower_bound":-10.0,
"upper_bound":1000.0,
"gene_reaction_rule":"N.A",
"subsystem":"Exchange reaction",
"notes":{
"Annotation":"",
"EC":"N.A",
"GPR":"N.A",
"confidence score":"1",
"evidence":""
}
},
{
"id":"EX_prohisglu_e",
"name":"R_EX_prohisglu_e",
"metabolites":{
"prohisglu_e":-1.0
},
"lower_bound":0.0,
"upper_bound":1000.0,
"gene_reaction_rule":"N.A",
"subsystem":"Exchange reaction",
"notes":{
"Annotation":"",
"EC":"N.A",
"GPR":"N.A",
"confidence score":"1",
"evidence":""
}
},
{
"id":"EX_raffin_e",
"name":"Raffinose exchange",
"metabolites":{
"raffin_e":-1.0
},
"lower_bound":0.0,
"upper_bound":1000.0,
"gene_reaction_rule":"N.A",
"subsystem":"Exchange reaction",
"notes":{
"Annotation":"",
"EC":"",
"GPR":"N.A",
"confidence score":"1",
"evidence":""
}
},
{
"id":"EX_rib__D_e",
"name":"D-Ribose Exchange",
"metabolites":{
"rib__D_e":-1.0
},
"lower_bound":0.0,
"upper_bound":1000.0,
"gene_reaction_rule":"N.A",
"subsystem":"Exchange reaction",
"notes":{
"Annotation":"",
"EC":"N.A",
"GPR":"N.A",
"confidence score":"1",
"evidence":""
}
},
{
"id":"EX_ribflv_e",
"name":"Riboflavin exchange",
"metabolites":{
"ribflv_e":-1.0
},
"lower_bound":-10.0,
"upper_bound":1000.0,
"gene_reaction_rule":"N.A",
"subsystem":"Exchange reaction",
"notes":{
"Annotation":"",
"EC":"",
"GPR":"N.A",
"confidence score":"",
"evidence":""
}
},
{
"id":"EX_rmn_e",
"name":"L-Rhamnose Exchange",
"metabolites":{
"rmn_e":-1.0
},
"lower_bound":0.0,
"upper_bound":1000.0,
"gene_reaction_rule":"N.A",
"subsystem":"Exchange reaction",
"notes":{
"Annotation":"",
"EC":"N.A",
"GPR":"N.A",
"confidence score":"1",
"evidence":""
}
},
{
"id":"EX_salcn_e",
"name":"Salicin Exchange",
"metabolites":{
"salcn_e":-1.0
},
"lower_bound":0.0,
"upper_bound":1000.0,
"gene_reaction_rule":"N.A",
"subsystem":"Exchange reaction",
"notes":{
"Annotation":"",
"EC":"N.A",
"GPR":"N.A",
"confidence score":"1",
"evidence":""
}
},
{
"id":"EX_sbt__D_e",
"name":"D-Sorbitol Exchange",
"metabolites":{
"sbt__D_e":-1.0
},
"lower_bound":0.0,
"upper_bound":1000.0,
"gene_reaction_rule":"N.A",
"subsystem":"Exchange reaction",
"notes":{
"Annotation":"",
"EC":"N.A",
"GPR":"N.A",
"confidence score":"1",
"evidence":""
}
},
{
"id":"EX_ser__D_e",
"name":"D-Serine Exchange",
"metabolites":{
"ser__D_e":-1.0
},
"lower_bound":0.0,
"upper_bound":1000.0,
"gene_reaction_rule":"N.A",
"subsystem":"Exchange reaction",
"notes":{
"Annotation":"",
"EC":"N.A",
"GPR":"N.A",
"confidence score":"1",
"evidence":""
}
},
{
"id":"EX_ser__L_e",
"name":"L-Serine Exchange",
"metabolites":{
"ser__L_e":-1.0
},
"lower_bound":-10.0,
"upper_bound":1000.0,
"gene_reaction_rule":"N.A",
"subsystem":"Exchange reaction",
"notes":{
"Annotation":"",
"EC":"N.A",
"GPR":"N.A",
"confidence score":"1",
"evidence":""
}
},
{
"id":"EX_serglugly_e",
"name":"R_EX_serglugly_e",
"metabolites":{
"serglugly_e":-1.0
},
"lower_bound":0.0,
"upper_bound":1000.0,
"gene_reaction_rule":"N.A",
"subsystem":"Exchange reaction",
"notes":{
"Annotation":"",
"EC":"N.A",
"GPR":"N.A",
"confidence score":"1",
"evidence":""
}
},
{
"id":"EX_succ_e",
"name":"Succinate Exchange",
"metabolites":{
"succ_e":-1.0
},
"lower_bound":0.0,
"upper_bound":1000.0,
"gene_reaction_rule":"N.A",
"subsystem":"Exchange reaction",
"notes":{
"Annotation":"",
"EC":"N.A",
"GPR":"N.A",
"confidence score":"1",
"evidence":""
}
},
{
"id":"EX_sucr_e",
"name":"Sucrose Exchange",
"metabolites":{
"sucr_e":-1.0
},
"lower_bound":0.0,
"upper_bound":1000.0,
"gene_reaction_rule":"N.A",
"subsystem":"Exchange reaction",
"notes":{
"Annotation":"",
"EC":"N.A",
"GPR":"N.A",
"confidence score":"1",
"evidence":""
}
},
{
"id":"EX_thm_e",
"name":"Thiamin exchange",
"metabolites":{
"thm_e":-1.0
},
"lower_bound":-10.0,
"upper_bound":1000.0,
"gene_reaction_rule":"N.A",
"subsystem":"Exchange reaction",
"notes":{
"Annotation":"",
"EC":"",
"GPR":"N.A",
"confidence score":"",
"evidence":""
}
},
{
"id":"EX_thr__L_e",
"name":"L-Threonine Exchange",
"metabolites":{
"thr__L_e":-1.0
},
"lower_bound":-10.0,
"upper_bound":1000.0,
"gene_reaction_rule":"N.A",
"subsystem":"Exchange reaction",
"notes":{
"Annotation":"",
"EC":"N.A",
"GPR":"N.A",
"confidence score":"1",
"evidence":""
}
},
{
"id":"EX_thymd_e",
"name":"Thymidine Exchange",
"metabolites":{
"thymd_e":-1.0
},
"lower_bound":0.0,
"upper_bound":1000.0,
"gene_reaction_rule":"N.A",
"subsystem":"Exchange reaction",
"notes":{
"Annotation":"",
"EC":"N.A",
"GPR":"N.A",
"confidence score":"1",
"evidence":""
}
},
{
"id":"EX_tre_e",
"name":"Trehalose Exchange",
"metabolites":{
"tre_e":-1.0
},
"lower_bound":0.0,
"upper_bound":1000.0,
"gene_reaction_rule":"N.A",
"subsystem":"Exchange reaction",
"notes":{
"Annotation":"",
"EC":"N.A",
"GPR":"N.A",
"confidence score":"1",
"evidence":""
}
},
{
"id":"EX_trp__L_e",
"name":"L-Tryptophan Exchange",
"metabolites":{
"trp__L_e":-1.0
},
"lower_bound":-10.0,
"upper_bound":1000.0,
"gene_reaction_rule":"N.A",
"subsystem":"Exchange reaction",
"notes":{
"Annotation":"",
"EC":"N.A",
"GPR":"N.A",
"confidence score":"1",
"evidence":""
}
},
{
"id":"EX_tyr__L_e",
"name":"L-Tyrosine Exchange",
"metabolites":{
"tyr__L_e":-1.0
},
"lower_bound":-10.0,
"upper_bound":1000.0,
"gene_reaction_rule":"N.A",
"subsystem":"Exchange reaction",
"notes":{
"Annotation":"",
"EC":"N.A",
"GPR":"N.A",
"confidence score":"1",
"evidence":""
}
},
{
"id":"EX_ura_e",
"name":"Uracil exchange",
"metabolites":{
"ura_e":-1.0
},
"lower_bound":0.0,
"upper_bound":1000.0,
"gene_reaction_rule":"N.A",
"subsystem":"Exchange reaction",
"notes":{
"Annotation":"",
"EC":"",
"GPR":"N.A",
"confidence score":"1",
"evidence":""
}
},
{
"id":"EX_uri_e",
"name":"Uridine Exchange",
"metabolites":{
"uri_e":-1.0
},
"lower_bound":0.0,
"upper_bound":1000.0,
"gene_reaction_rule":"N.A",
"subsystem":"Exchange reaction",
"notes":{
"Annotation":"",
"EC":"N.A",
"GPR":"N.A",
"confidence score":"1",
"evidence":""
}
},
{
"id":"EX_val__L_e",
"name":"L-Valine exchange",
"metabolites":{
"val__L_e":-1.0
},
"lower_bound":-10.0,
"upper_bound":1000.0,
"gene_reaction_rule":"N.A",
"subsystem":"Exchange reaction",
"notes":{
"Annotation":"",
"EC":"",
"GPR":"N.A",
"confidence score":"",
"evidence":""
}
},
{
"id":"EX_xan_e",
"name":"Xanthine Exchange",
"metabolites":{
"xan_e":-1.0
},
"lower_bound":0.0,
"upper_bound":1000.0,
"gene_reaction_rule":"N.A",
"subsystem":"Exchange reaction",
"notes":{
"Annotation":"",
"EC":"",
"GPR":"N.A",
"confidence score":"1",
"evidence":""
}
},
{
"id":"EX_xyl__D_e",
"name":"D-Xylose Exchange",
"metabolites":{
"xyl__D_e":-1.0
},
"lower_bound":0.0,
"upper_bound":1000.0,
"gene_reaction_rule":"N.A",
"subsystem":"Exchange reaction",
"notes":{
"Annotation":"",
"EC":"N.A",
"GPR":"N.A",
"confidence score":"1",
"evidence":""
}
},
{
"id":"EX_zn2_e",
"name":"Zinc exchange",
"metabolites":{
"zn2_e":-1.0
},
"lower_bound":-10.0,
"upper_bound":1000.0,
"gene_reaction_rule":"N.A",
"subsystem":"Exchange reaction",
"notes":{
"Annotation":"",
"EC":"",
"GPR":"N.A",
"confidence score":"1",
"evidence":""
}
},
{
"id":"PGI",
"name":"Glucose-6-phosphate isomerase",
"metabolites":{
"f6p_c":1.0,
"g6p_c":-1.0
},
"lower_bound":-1000.0,
"upper_bound":1000.0,
"gene_reaction_rule":"HMPREF0351_11738",
"subsystem":"Glycolysis and Gluconeogenesis",
"notes":{
"Annotation":"Homology",
"EC":"5.3.1.9",
"GPR":"HMPREF0351_11738",
"confidence score":"2",
"evidence":""
}
},
{
"id":"PPS",
"name":"Phosphoenolpyruvate synthase",
"metabolites":{
"amp_c":1.0,
"atp_c":-1.0,
"h2o_c":-1.0,
"h_c":2.0,
"pep_c":1.0,
"pi_c":1.0,
"pyr_c":-1.0
},
"lower_bound":0.0,
"upper_bound":1000.0,
"gene_reaction_rule":"HMPREF0351_10962",
"subsystem":"Glycolysis and Gluconeogenesis",
"notes":{
"Annotation":"Annotated",
"EC":"2.7.9.2",
"GPR":"HMPREF0351_10962",
"annotation":"Annotated",
"confidence score":"1",
"confidence_score":2.0,
"evidence":""
}
},
{
"id":"GLUKA",
"name":"Glucokinase/hexokinase (glc-A)",
"metabolites":{
"Glc_aD_c":-1.0,
"adp_c":1.0,
"atp_c":-1.0,
"g6p_c":1.0,
"h_c":1.0
},
"lower_bound":0.0,
"upper_bound":1000.0,
"gene_reaction_rule":"HMPREF0351_11707",
"subsystem":"Glycolysis and Gluconeogenesis",
"notes":{
"Annotation":"Annotated",
"EC":"2.7.1.1",
"GPR":"HMPREF0351_11707",
"confidence score":"2",
"evidence":""
}
},
{
"id":"A1E",
"name":"Aldose 1-epimerase",
"metabolites":{
"Glc_aD_c":-1.0,
"glc__D_c":1.0
},
"lower_bound":0.0,
"upper_bound":1000.0,
"gene_reaction_rule":"HMPREF0351_10491",
"subsystem":"Glycolysis and Gluconeogenesis",
"notes":{
"Annotation":"Homology",
"EC":"5.1.3.3",
"GPR":"HMPREF0351_10491",
"confidence score":"2",
"evidence":""
}
},
{
"id":"CLB6PH",
"name":"Cellobiose hydrolase",
"metabolites":{
"cellb6p_c":-1.0,
"g6p_c":1.0,
"glc__D_c":1.0,
"h2o_c":-1.0
},
"lower_bound":0.0,
"upper_bound":1000.0,
"gene_reaction_rule":"HMPREF0351_10377",
"subsystem":"Starch and sucrose metabolism",
"notes":{
"Annotation":"Annotated",
"EC":"3.2.1.91",
"GPR":"HMPREF0351_10377",
"confidence score":"2",
"evidence":"Evidence from positive biolog result"
}
},
{
"id":"PGK",
"name":"Phosphoglycerate kinase",
"metabolites":{
"13dpg_c":1.0,
"3pg_c":-1.0,
"adp_c":1.0,
"atp_c":-1.0
},
"lower_bound":-1000.0,
"upper_bound":1000.0,
"gene_reaction_rule":"HMPREF0351_12066",
"subsystem":"Glycolysis and Gluconeogenesis",
"notes":{
"Annotation":"Annotated",
"EC":"2.7.2.3",
"GPR":"HMPREF0351_12066",
"confidence score":"2",
"evidence":""
}
},
{
"id":"GLCt1",
"name":"Glucose transport  uniport",
"metabolites":{
"glc__D_c":1.0,
"glc__D_e":-1.0
},
"lower_bound":0.0,
"upper_bound":1000.0,
"gene_reaction_rule":"N.A",
"subsystem":"Transport reaction",
"notes":{
"Annotation":"",
"EC":"N.A",
"GPR":"N.A",
"confidence score":"1",
"evidence":""
}
},
{
"id":"PDHa",
"name":"Pyruvate dehydrogenase (lipoamide)",
"metabolites":{
"adhlam_c":1.0,
"co2_c":1.0,
"h_c":-1.0,
"lpam_c":-1.0,
"pyr_c":-1.0
},
"lower_bound":0.0,
"upper_bound":1000.0,
"gene_reaction_rule":"HMPREF0351_11225",
"subsystem":"Pyruvate metabolism",
"notes":{
"Annotation":"Annotated",
"EC":"1.2.4.1",
"GPR":"HMPREF0351_11225",
"confidence score":"3",
"evidence":"PMID: 15528186"
}
},
{
"id":"PFOR",
"name":"Pyruvate flavodoxin oxidoreductase",
"metabolites":{
"accoa_c":1.0,
"co2_c":1.0,
"coa_c":-1.0,
"fldox_c":-1.0,
"fldrd_c":1.0,
"h_c":-1.0,
"pyr_c":-1.0
},
"lower_bound":-1000.0,
"upper_bound":1000.0,
"gene_reaction_rule":"HMPREF0351_11628",
"subsystem":"Pyruvate metabolism",
"notes":{
"Annotation":"Annotated",
"EC":"1.2.7.1",
"GPR":"HMPREF0351_11628",
"confidence score":"2",
"evidence":""
}
},
{
"id":"ALCD2ir",
"name":"Alcohol dehydrogenase  reverse rxn  acetaldehyde   ethanol",
"metabolites":{
"acald_c":-1.0,
"etoh_c":1.0,
"h_c":-1.0,
"nad_c":1.0,
"nadh_c":-1.0
},
"lower_bound":0.0,
"upper_bound":1000.0,
"gene_reaction_rule":"HMPREF0351_12659",
"subsystem":"Glycolysis and Gluconeogenesis",
"notes":{
"Annotation":"Annotated",
"EC":"1.1.1.1",
"GPR":"HMPREF0351_12659",
"confidence score":"2",
"evidence":""
}
},
{
"id":"ALCD2x",
"name":"Alcohol dehydrogenase (ethanol)",
"metabolites":{
"acald_c":1.0,
"etoh_c":-1.0,
"h_c":1.0,
"nad_c":-1.0,
"nadh_c":1.0
},
"lower_bound":0.0,
"upper_bound":1000.0,
"gene_reaction_rule":"HMPREF0351_12659",
"subsystem":"Glycolysis and Gluconeogenesis",
"notes":{
"Annotation":"Annotated",
"EC":"1.1.1.1",
"GPR":"HMPREF0351_12659",
"confidence score":"2",
"evidence":""
}
},
{
"id":"UDPGD",
"name":"UDPglucose 6-dehydrogenase",
"metabolites":{
"h2o_c":-1.0,
"h_c":3.0,
"nad_c":-2.0,
"nadh_c":2.0,
"udpg_c":-1.0,
"udpglcur_c":1.0
},
"lower_bound":0.0,
"upper_bound":1000.0,
"gene_reaction_rule":"HMPREF0351_11959",
"subsystem":"Pentose and glucuronate interconversions",
"notes":{
"Annotation":"Annotated",
"EC":"1.1.1.22",
"GPR":"HMPREF0351_11959",
"confidence score":"2",
"evidence":""
}
},
{
"id":"ABFPT",
"name":"ATP:D-fructose 6-phosphotransferase (fructokinase)",
"metabolites":{
"adp_c":1.0,
"atp_c":-1.0,
"f6p_c":1.0,
"fru_c":-1.0,
"h_c":1.0
},
"lower_bound":0.0,
"upper_bound":1000.0,
"gene_reaction_rule":"HMPREF0351_10292 or HMPREF0351_10709 or HMPREF0351_11797 or HMPREF0351_12497 or HMPREF0351_13042",
"subsystem":"Fructose and mannose metabolism",
"notes":{
"Annotation":"Annotated",
"EC":"2.7.1.4",
"GPR":"HMPREF0351_10292 or HMPREF0351_10709 or HMPREF0351_11797 or HMPREF0351_12497 or HMPREF0351_13042",
"confidence score":"2",
"evidence":""
}
},
{
"id":"MAN1PT",
"name":"Mannose 1 phosphate guanylyltransferase",
"metabolites":{
"gdpmann_c":1.0,
"gtp_c":-1.0,
"h_c":-1.0,
"man1p_c":-1.0,
"ppi_c":1.0
},
"lower_bound":0.0,
"upper_bound":1000.0,
"gene_reaction_rule":"HMPREF0351_11943",
"subsystem":"Fructose and mannose metabolism",
"notes":{
"Annotation":"Annotated",
"EC":"2.7.7.13",
"GPR":"HMPREF0351_11943",
"confidence score":"2",
"evidence":""
}
},
{
"id":"GMAND",
"name":"GDP-D-mannose dehydratase",
"metabolites":{
"gdpddman_c":1.0,
"gdpmann_c":-1.0,
"h2o_c":1.0
},
"lower_bound":0.0,
"upper_bound":1000.0,
"gene_reaction_rule":"HMPREF0351_11945",
"subsystem":"Amino sugar and nucleotide sugar metabolism/ Fructose and mannose metabolism",
"notes":{
"Annotation":"Homolgy",
"EC":"4.2.1.47",
"GPR":"HMPREF0351_11945",
"confidence score":"2",
"evidence":""
}
},
{
"id":"GFUCS",
"name":"GDP-L-fucose synthase",
"metabolites":{
"gdpddman_c":-1.0,
"gdpfuc_c":1.0,
"h_c":-1.0,
"nadp_c":1.0,
"nadph_c":-1.0
},
"lower_bound":0.0,
"upper_bound":1000.0,
"gene_reaction_rule":"HMPREF0351_11944",
"subsystem":"Fructose and mannose metabolism",
"notes":{
"Annotation":"Annotated",
"EC":"1.1.1.271",
"GPR":"HMPREF0351_11944",
"confidence score":"2",
"evidence":""
}
},
{
"id":"GNK",
"name":"Gluconokinase",
"metabolites":{
"6pgc_c":1.0,
"adp_c":1.0,
"atp_c":-1.0,
"glcn_c":-1.0,
"h_c":1.0
},
"lower_bound":0.0,
"upper_bound":1000.0,
"gene_reaction_rule":"HMPREF0351_12651",
"subsystem":"Pentose phosphate pathway",
"notes":{
"Annotation":"Annotated",
"EC":"2.7.1.12",
"GPR":"HMPREF0351_12651",
"confidence score":"2",
"evidence":""
}
},
{
"id":"GLYOX",
"name":"Hydroxyacylglutathione hydrolase",
"metabolites":{
"gthrd_c":1.0,
"h2o_c":-1.0,
"h_c":1.0,
"lac__D_c":1.0,
"lgt__S_c":-1.0
},
"lower_bound":0.0,
"upper_bound":1000.0,
"gene_reaction_rule":"HMPREF0351_11255",
"subsystem":"Pyruvate metabolism",
"notes":{
"Annotation":"Annotated",
"EC":"3.1.2.6",
"GPR":"HMPREF0351_11255",
"confidence score":"2",
"evidence":""
}
},
{
"id":"PPCK",
"name":"Phosphoenolpyruvate carboxykinase",
"metabolites":{
"adp_c":1.0,
"atp_c":-1.0,
"co2_c":1.0,
"oaa_c":-1.0,
"pep_c":1.0
},
"lower_bound":-1000.0,
"upper_bound":1000.0,
"gene_reaction_rule":"HMPREF0351_10504",
"subsystem":"Glycolysis and Gluconeogenesis/ Pyruvate metabolism",
"notes":{
"Annotation":"Annotated ",
"EC":"4.1.1.49",
"GPR":"HMPREF0351_10504",
"confidence score":"2",
"evidence":""
}
},
{
"id":"POX",
"name":"Pyruvate oxidase",
"metabolites":{
"ac_c":1.0,
"co2_c":1.0,
"h2o_c":-1.0,
"pyr_c":-1.0,
"q8_c":-1.0,
"q8h2_c":1.0
},
"lower_bound":0.0,
"upper_bound":1000.0,
"gene_reaction_rule":"HMPREF0351_10017",
"subsystem":"Pyruvate metabolism",
"notes":{
"Annotation":"Annotated",
"EC":"1.2.3.3",
"GPR":"HMPREF0351_10017",
"confidence score":"2",
"evidence":""
}
},
{
"id":"POX2",
"name":"Pyruvate Oxidase (2)",
"metabolites":{
"actp_c":1.0,
"co2_c":1.0,
"h2o2_c":2.0,
"h2o_c":-1.0,
"h_c":-1.0,
"o2_c":-1.5,
"pi_c":-1.0,
"pyr_c":-1.0
},
"lower_bound":0.0,
"upper_bound":1000.0,
"gene_reaction_rule":"HMPREF0351_10017",
"subsystem":"Pyruvate metabolism",
"notes":{
"Annotation":"Annotated",
"EC":"1.2.3.3",
"GPR":"HMPREF0351_10017",
"confidence score":"2",
"evidence":""
}
},
{
"id":"ACYP",
"name":"Acylphosphatase",
"metabolites":{
"13dpg_c":-1.0,
"3pg_c":1.0,
"h2o_c":-1.0,
"h_c":1.0,
"pi_c":1.0
},
"lower_bound":0.0,
"upper_bound":1000.0,
"gene_reaction_rule":"HMPREF0351_11911",
"subsystem":"Pyruvate metabolism",
"notes":{
"Annotation":"Annotated ",
"EC":"3.6.1.7",
"GPR":"HMPREF0351_11911",
"confidence score":"2",
"evidence":""
}
},
{
"id":"POR_syn",
"name":"Pyruvate-ferredoxin oxidoreductase",
"metabolites":{
"accoa_c":1.0,
"co2_c":1.0,
"coa_c":-1.0,
"fdxo_2_2_c":-2.0,
"fdxrd_c":2.0,
"h_c":1.0,
"pyr_c":-1.0
},
"lower_bound":0.0,
"upper_bound":1000.0,
"gene_reaction_rule":"HMPREF0351_11628",
"subsystem":"Pyruvate metabolism",
"notes":{
"Annotation":"Annotated",
"EC":"1.2.7.1",
"GPR":"HMPREF0351_11628",
"confidence score":"2",
"evidence":""
}
},
{
"id":"ME1",
"name":"Malic enzyme (NAD)",
"metabolites":{
"co2_c":1.0,
"mal__L_c":-1.0,
"nad_c":-1.0,
"nadh_c":1.0,
"pyr_c":1.0
},
"lower_bound":0.0,
"upper_bound":1000.0,
"gene_reaction_rule":"HMPREF0351_12120",
"subsystem":"Pyruvate metabolism",
"notes":{
"Annotation":"Annotated",
"EC":"1.1.1.38",
"GPR":"HMPREF0351_12120",
"confidence score":"2",
"evidence":""
}
},
{
"id":"MALt2_2",
"name":"Malate transport via proton symport (2 H)",
"metabolites":{
"h_c":2.0,
"h_e":-2.0,
"mal__L_c":1.0,
"mal__L_e":-1.0
},
"lower_bound":0.0,
"upper_bound":1000.0,
"gene_reaction_rule":"N.A",
"subsystem":"Transport reaction",
"notes":{
"Annotation":"",
"EC":"N.A",
"GPR":"N.A",
"confidence score":"1",
"evidence":""
}
},
{
"id":"SUCD4",
"name":"Succinate dehyrdogenase",
"metabolites":{
"fad_c":1.0,
"fadh2_c":-1.0,
"q8_c":-1.0,
"q8h2_c":1.0
},
"lower_bound":0.0,
"upper_bound":1000.0,
"gene_reaction_rule":"HMPREF0351_10689",
"subsystem":"Pyruvate metabolism",
"notes":{
"Annotation":"Annotated",
"EC":"1.3.5.1",
"GPR":"HMPREF0351_10689",
"confidence score":"2",
"evidence":""
}
},
{
"id":"SER_AL",
"name":"L-serine ammonia-lyase",
"metabolites":{
"h_c":1.0,
"nh3_c":1.0,
"pyr_c":1.0,
"ser__L_c":-1.0
},
"lower_bound":0.0,
"upper_bound":1000.0,
"gene_reaction_rule":"HMPREF0351_12393 and HMPREF0351_12394",
"subsystem":"Glycine, serine and threonine metabolism",
"notes":{
"Annotation":"Homology",
"EC":"4.3.1.17",
"GPR":"HMPREF0351_12393 and HMPREF0351_12394",
"confidence score":"2",
"evidence":""
}
},
{
"id":"GALT",
"name":"Galactose 1 phosphate uridylyltransferase",
"metabolites":{
"gal1p_c":-1.0,
"h_c":-1.0,
"ppi_c":1.0,
"udpgal_c":1.0,
"utp_c":-1.0
},
"lower_bound":0.0,
"upper_bound":1000.0,
"gene_reaction_rule":"HMPREF0351_11701",
"subsystem":"Galactose metabolism",
"notes":{
"Annotation":"Annotated",
"EC":"2.7.7.10",
"GPR":"HMPREF0351_11701",
"confidence score":"2",
"evidence":""
}
},
{
"id":"UGLT",
"name":"UDPglucose--hexose-1-phosphate uridylyltransferase",
"metabolites":{
"g1p_c":1.0,
"gal1p_c":-1.0,
"udpg_c":-1.0,
"udpgal_c":1.0
},
"lower_bound":0.0,
"upper_bound":1000.0,
"gene_reaction_rule":"HMPREF0351_11701",
"subsystem":"Galactose metabolism",
"notes":{
"Annotation":"Annotated",
"EC":"2.7.7.12",
"GPR":"HMPREF0351_11701",
"confidence score":"2",
"evidence":""
}
},
{
"id":"UAG4E",
"name":"UDP N acetylglucosamine 4 epimerase",
"metabolites":{
"uacgala_c":1.0,
"uacgam_c":-1.0
},
"lower_bound":0.0,
"upper_bound":1000.0,
"gene_reaction_rule":"HMPREF0351_10923 or HMPREF0351_11702",
"subsystem":"Amino sugar and nucleotide sugar metabolism",
"notes":{
"Annotation":"Homology",
"EC":"5.1.3.7",
"GPR":"HMPREF0351_10923 or HMPREF0351_11702",
"confidence score":"2",
"evidence":""
}
},
{
"id":"6PGALSZ",
"name":"6-phospho-beta-galactosidase",
"metabolites":{
"dgal6p_c":1.0,
"glc__D_c":1.0,
"h2o_c":-1.0,
"lac6p_c":-1.0
},
"lower_bound":0.0,
"upper_bound":1000.0,
"gene_reaction_rule":"HMPREF0351_10030",
"subsystem":"Galactose metabolism",
"notes":{
"Annotation":"Annotated",
"EC":"3.2.1.85",
"GPR":"HMPREF0351_10030",
"confidence score":"2",
"evidence":""
}
},
{
"id":"BFFS",
"name":"Beta-fructofuranosidase",
"metabolites":{
"fru_c":1.0,
"g6p_c":1.0,
"h2o_c":-1.0,
"suc6p_c":-1.0
},
"lower_bound":0.0,
"upper_bound":1000.0,
"gene_reaction_rule":"HMPREF0351_11791 or HMPREF0351_11800",
"subsystem":"Galactose metabolism",
"notes":{
"Annotation":"Annotated",
"EC":"3.2.1.26",
"GPR":"HMPREF0351_11791 or HMPREF0351_11800",
"confidence score":"2",
"evidence":""
}
},
{
"id":"RAFH",
"name":"Raffinose hydrolyzing enzyme ( \u03b1-galactosidase)",
"metabolites":{
"fru_c":1.0,
"h2o_c":-1.0,
"melib_c":1.0,
"raffin_c":-1.0
},
"lower_bound":0.0,
"upper_bound":1000.0,
"gene_reaction_rule":"HMPREF0351_11800 or HMPREF0351_11791",
"subsystem":"Galactose metabolism",
"notes":{
"Annotation":"Annotated",
"EC":"3.2.1.26",
"GPR":"HMPREF0351_11800 or HMPREF0351_11791",
"confidence score":"3",
"evidence":"PMID: 20946531"
}
},
{
"id":"FFSD",
"name":"Beta-fructofuranosidase",
"metabolites":{
"fru_c":1.0,
"g6p_c":1.0,
"h2o_c":-1.0,
"suc6p_c":-1.0
},
"lower_bound":0.0,
"upper_bound":1000.0,
"gene_reaction_rule":"HMPREF0351_11800 or HMPREF0351_11791",
"subsystem":"Galactose metabolism",
"notes":{
"Annotation":"Annotated",
"EC":"3.2.1.26",
"GPR":"HMPREF0351_11800 or HMPREF0351_11791",
"confidence score":"2",
"evidence":""
}
},
{
"id":"UGE",
"name":"UDP-glucuronate 4-epimerase",
"metabolites":{
"udpgalur_c":1.0,
"udpglcur_c":-1.0
},
"lower_bound":0.0,
"upper_bound":1000.0,
"gene_reaction_rule":"HMPREF0351_11960",
"subsystem":"Amino sugar and nucleotide sugar metabolism",
"notes":{
"Annotation":"Homology",
"EC":"5.1.3.6",
"GPR":"HMPREF0351_11960",
"confidence score":"2",
"evidence":""
}
},
{
"id":"ACGAL6PI",
"name":"Galactosamine-6-phosphate isomerase",
"metabolites":{
"acgal6p_c":-1.0,
"tag6p__D_c":1.0
},
"lower_bound":0.0,
"upper_bound":1000.0,
"gene_reaction_rule":"HMPREF0351_12952",
"subsystem":"Galactose metabolism",
"notes":{
"Annotation":"Annotated ",
"EC":"3.5.99",
"GPR":"HMPREF0351_12952",
"confidence score":"2",
"evidence":""
}
},
{
"id":"FRD7",
"name":"Fumarate reductase",
"metabolites":{
"fum_c":-1.0,
"q8_c":1.0,
"q8h2_c":-1.0,
"succ_c":1.0
},
"lower_bound":0.0,
"upper_bound":1000.0,
"gene_reaction_rule":"HMPREF0351_10689",
"subsystem":"Carbon fixation pathways in prokaryotes",
"notes":{
"Annotation":"Annotated",
"EC":"1.3.4.1",
"GPR":"HMPREF0351_10689",
"confidence score":"3",
"evidence":"PMID: 26767574"
}
},
{
"id":"GLYCL",
"name":"Glycine Cleavage System =glycine hydroxymethyltransferase",
"metabolites":{
"co2_c":1.0,
"gly_c":-1.0,
"mlthf_c":1.0,
"nad_c":-1.0,
"nadh_c":1.0,
"nh4_c":1.0,
"thf_c":-1.0
},
"lower_bound":0.0,
"upper_bound":1000.0,
"gene_reaction_rule":"HMPREF0351_12288",
"subsystem":"Glycine, serine and threonine metabolism",
"notes":{
"Annotation":"Annotated",
"EC":"2.1.2.1",
"GPR":"HMPREF0351_12288",
"confidence score":"2",
"evidence":""
}
},
{
"id":"G1Dx",
"name":"Glucose 1 dehydrogenase  NAD",
"metabolites":{
"g15lac_c":1.0,
"glc__D_c":-1.0,
"h_c":1.0,
"nad_c":-1.0,
"nadh_c":1.0
},
"lower_bound":-1000.0,
"upper_bound":1000.0,
"gene_reaction_rule":"HMPREF0351_11664",
"subsystem":"Pentose phosphate pathway",
"notes":{
"Annotation":"Annotated",
"EC":"1.1.1.47",
"GPR":"HMPREF0351_11664",
"confidence score":"3",
"evidence":"PMID: 24294189"
}
},
{
"id":"ACLDC",
"name":"Acetolactate decarboxylase",
"metabolites":{
"actn__R_c":1.0,
"alac__S_c":-1.0,
"co2_c":1.0,
"h_c":-1.0
},
"lower_bound":0.0,
"upper_bound":1000.0,
"gene_reaction_rule":"HMPREF0351_11759",
"subsystem":"Butanoate metabolism",
"notes":{
"Annotation":"Annotated ",
"EC":"4.1.1.5",
"GPR":"HMPREF0351_11759",
"confidence score":"3",
"evidence":"PMID: 21719538"
}
},
{
"id":"MANt1r",
"name":"Mannose transport (uniport)",
"metabolites":{
"man_c":1.0,
"man_e":-1.0
},
"lower_bound":0.0,
"upper_bound":1000.0,
"gene_reaction_rule":"N.A",
"subsystem":"Transport reaction",
"notes":{
"Annotation":"",
"EC":"N.A",
"GPR":"N.A",
"confidence score":"1",
"evidence":""
}
},
{
"id":"AATHA",
"name":"Alpha,alpha-trehalase (glc-A)",
"metabolites":{
"Glc_aD_c":2.0,
"h2o_c":-1.0,
"tre_c":-1.0
},
"lower_bound":0.0,
"upper_bound":1000.0,
"gene_reaction_rule":"HMPREF0351_11408",
"subsystem":"Starch and sucrose metabolism",
"notes":{
"Annotation":"Annotated",
"EC":"3.2.1.28",
"GPR":"HMPREF0351_11408",
"annotation":"Annotated",
"confidence score":"",
"confidence_score":2.0,
"evidence":""
}
},
{
"id":"MLTG3",
"name":"Maltodextrin glucosidase (maltopentaose)",
"metabolites":{
"glc__D_c":1.0,
"h2o_c":-1.0,
"maltpt_c":-1.0,
"maltttr_c":1.0
},
"lower_bound":0.0,
"upper_bound":1000.0,
"gene_reaction_rule":"HMPREF0351_11408",
"subsystem":"Galactose metabolism",
"notes":{
"Annotation":"Annotated",
"EC":"3.2.1.20",
"GPR":"HMPREF0351_11408",
"confidence score":"3",
"evidence":"PMID: 28455338"
}
},
{
"id":"MLTG4",
"name":"Maltodextrin glucosidase (maltohexaose)",
"metabolites":{
"glc__D_c":1.0,
"h2o_c":-1.0,
"malthx_c":-1.0,
"maltpt_c":1.0
},
"lower_bound":0.0,
"upper_bound":1000.0,
"gene_reaction_rule":"HMPREF0351_11408",
"subsystem":"Galactose metabolism",
"notes":{
"Annotation":"Annotated",
"EC":"3.2.1.20",
"GPR":"HMPREF0351_11408",
"confidence score":"3",
"evidence":"PMID: 28455338"
}
},
{
"id":"ASNS1",
"name":"Asparagine synthase (glutamine-hydrolysing)",
"metabolites":{
"amp_c":1.0,
"asn__L_c":1.0,
"asp__L_c":-1.0,
"atp_c":-1.0,
"gln__L_c":-1.0,
"glu__L_c":1.0,
"h2o_c":-1.0,
"h_c":1.0,
"ppi_c":1.0
},
"lower_bound":0.0,
"upper_bound":1000.0,
"gene_reaction_rule":"HMPREF0351_11718",
"subsystem":"Alanine, aspartate and glutamate metabolism",
"notes":{
"Annotation":"Annotated",
"EC":"6.3.5.4",
"GPR":"HMPREF0351_11718",
"confidence score":"2",
"evidence":""
}
},
{
"id":"PRFGS",
"name":"Phosphoribosylformylglycinamidine synthase",
"metabolites":{
"adp_c":1.0,
"atp_c":-1.0,
"fgam_c":-1.0,
"fpram_c":1.0,
"gln__L_c":-1.0,
"glu__L_c":1.0,
"h2o_c":-1.0,
"h_c":2.0,
"pi_c":1.0
},
"lower_bound":0.0,
"upper_bound":1000.0,
"gene_reaction_rule":"HMPREF0351_11208",
"subsystem":"Purine metabolism",
"notes":{
"Annotation":"Annotated",
"EC":"6.3.5.3",
"GPR":"HMPREF0351_11208",
"confidence score":"2",
"evidence":""
}
},
{
"id":"CYSTS",
"name":"Cystathionine beta synthase",
"metabolites":{
"cyst__L_c":1.0,
"h2o_c":1.0,
"hcys__L_c":-1.0,
"ser__L_c":-1.0
},
"lower_bound":0.0,
"upper_bound":1000.0,
"gene_reaction_rule":"HMPREF0351_10472",
"subsystem":"Cysteine and methionine metabolism",
"notes":{
"Annotation":"Homolgy",
"EC":"4.2.1.22",
"GPR":"HMPREF0351_10472",
"confidence score":"2",
"evidence":""
}
},
{
"id":"DNAMTn2r",
"name":"DNA (cytosine-5-)-methyltransferase",
"metabolites":{
"ahcys_c":1.0,
"amet_c":-1.0,
"dna5mtc_c":1.0,
"dna_c":-1.0,
"h_c":1.0
},
"lower_bound":0.0,
"upper_bound":1000.0,
"gene_reaction_rule":"HMPREF0351_11823",
"subsystem":"Cysteine and methionine metabolism",
"notes":{
"Annotation":"Annotated",
"EC":"2.1.1.37",
"GPR":"HMPREF0351_11823",
"confidence score":"2",
"evidence":""
}
},
{
"id":"H4THDPS",
"name":"4-hydroxy-tetrahydrodipicolinate synthase",
"metabolites":{
"4hthdp_c":1.0,
"aspsa_c":-1.0,
"h2o_c":1.0,
"h_c":1.0,
"pyr_c":-1.0
},
"lower_bound":0.0,
"upper_bound":1000.0,
"gene_reaction_rule":"HMPREF0351_10478",
"subsystem":"Lysine biosynthesis",
"notes":{
"Annotation":"Homology",
"EC":"4.3.3.7",
"GPR":"HMPREF0351_10478",
"confidence score":"2",
"evidence":""
}
},
{
"id":"H4THDPR",
"name":"4-hydroxy-tetrahydrodipicolinate reductase",
"metabolites":{
"4hthdp_c":-1.0,
"h2o_c":1.0,
"h_c":-1.0,
"nadp_c":1.0,
"nadph_c":-1.0,
"thdp_c":1.0
},
"lower_bound":0.0,
"upper_bound":1000.0,
"gene_reaction_rule":"HMPREF0351_10479",
"subsystem":"Lysine biosynthesis",
"notes":{
"Annotation":"Annotated",
"EC":"1.17.1.8",
"GPR":"HMPREF0351_10479",
"confidence score":"2",
"evidence":""
}
},
{
"id":"UGLDDS1",
"name":"UDP N acetylmuramoyl L alanyl D glutamyl L lysyl D alanyl D alanine synthetase alpha glutamate",
"metabolites":{
"adp_c":1.0,
"alaala_c":-1.0,
"atp_c":-1.0,
"pi_c":1.0,
"uAgl_c":-1.0,
"uAgla_c":1.0
},
"lower_bound":0.0,
"upper_bound":1000.0,
"gene_reaction_rule":"HMPREF0351_10179",
"subsystem":"Peptidoglycan biosynthesis",
"notes":{
"Annotation":"Homology",
"EC":"6.3.2.10",
"GPR":"HMPREF0351_10179",
"confidence score":"2",
"evidence":""
}
},
{
"id":"UGLDDS2",
"name":"UDP-N-acetylmuramoyl-L-alanyl-D-glutamyl-L-lysyl-D-alanyl-D-alanine synthetase (gamma-glutamate)",
"metabolites":{
"adp_c":1.0,
"alaala_c":-1.0,
"atp_c":-1.0,
"pi_c":1.0,
"uGgl_c":-1.0,
"uGgla_c":1.0
},
"lower_bound":0.0,
"upper_bound":1000.0,
"gene_reaction_rule":"HMPREF0351_10179",
"subsystem":"Peptidoglycan biosynthesis",
"notes":{
"Annotation":"Homology ",
"EC":"6.3.2.10",
"GPR":"HMPREF0351_10179",
"confidence score":"2",
"evidence":""
}
},
{
"id":"CBMKr",
"name":"Carbamate kinase",
"metabolites":{
"adp_c":1.0,
"atp_c":-1.0,
"cbp_c":1.0,
"co2_c":-1.0,
"h_c":2.0,
"nh4_c":-1.0
},
"lower_bound":0.0,
"upper_bound":1000.0,
"gene_reaction_rule":"HMPREF0351_11692",
"subsystem":"Arginine biosynthesis",
"notes":{
"Annotation":"Annotated",
"EC":"2.7.2.2",
"GPR":"HMPREF0351_11692",
"confidence score":"3",
"evidence":"PMID: 9578487"
}
},
{
"id":"OCBT",
"name":"Ornithine carbamoyltransferase",
"metabolites":{
"cbp_c":-1.0,
"citr__L_c":1.0,
"h_c":1.0,
"orn_c":-1.0,
"pi_c":1.0
},
"lower_bound":0.0,
"upper_bound":1000.0,
"gene_reaction_rule":"HMPREF0351_11693",
"subsystem":"Arginine and proline metabolism",
"notes":{
"Annotation":"Annotated",
"EC":"2.1.3.3",
"GPR":"HMPREF0351_11693",
"confidence score":"2",
"evidence":""
}
},
{
"id":"ORNCD",
"name":"Ornithine cyclodeaminase",
"metabolites":{
"nh4_c":1.0,
"orn_c":-1.0,
"pro__L_c":1.0
},
"lower_bound":0.0,
"upper_bound":1000.0,
"gene_reaction_rule":"HMPREF0351_12084",
"subsystem":"Arginine and proline metabolism",
"notes":{
"Annotation":"Homology",
"EC":"4.3.1.12",
"GPR":"HMPREF0351_12084",
"confidence score":"2",
"evidence":""
}
},
{
"id":"G5SD2",
"name":"Glutamate 5 semialdehyde dehydrogenase",
"metabolites":{
"glu5p_c":-1.0,
"glu5sa_c":1.0,
"h_c":-1.0,
"nad_c":1.0,
"nadh_c":-1.0,
"pi_c":1.0
},
"lower_bound":0.0,
"upper_bound":1000.0,
"gene_reaction_rule":"HMPREF0351_12610",
"subsystem":"Arginine and proline metabolism",
"notes":{
"Annotation":"Annotated",
"EC":"1.2.1.41",
"GPR":"HMPREF0351_12610",
"confidence score":"2",
"evidence":""
}
},
{
"id":"PBAL",
"name":"Pantoate---beta-alanine ligase",
"metabolites":{
"ala_B_c":-1.0,
"amp_c":1.0,
"atp_c":-1.0,
"h_c":2.0,
"pant__R_c":-1.0,
"pnto__R_c":1.0,
"ppi_c":1.0
},
"lower_bound":0.0,
"upper_bound":1000.0,
"gene_reaction_rule":"HMPREF0351_12939",
"subsystem":"Pantothenate and CoA biosynthesis",
"notes":{
"Annotation":"Homology",
"EC":"6.3.2.1",
"GPR":"HMPREF0351_12939",
"confidence score":"2",
"evidence":""
}
},
{
"id":"TYRt",
"name":"L-tyrosine transport",
"metabolites":{
"tyr__L_c":1.0,
"tyr__L_e":-1.0
},
"lower_bound":0.0,
"upper_bound":1000.0,
"gene_reaction_rule":"N.A",
"subsystem":"Transport reaction",
"notes":{
"Annotation":"",
"EC":"N.A",
"GPR":"N.A",
"confidence score":"1",
"evidence":""
}
},
{
"id":"SERTHRNaEx",
"name":"L-serine/L-threonine Na-dependent exchange (Ser-L in)",
"metabolites":{
"na1_c":1.0,
"na1_e":-1.0,
"ser__L_c":1.0,
"ser__L_e":-1.0,
"thr__L_c":-1.0,
"thr__L_e":1.0
},
"lower_bound":0.0,
"upper_bound":1000.0,
"gene_reaction_rule":"N.A",
"subsystem":"Transport reaction",
"notes":{
"Annotation":"",
"EC":"N.A",
"GPR":"N.A",
"confidence score":"1",
"evidence":""
}
},
{
"id":"NH4t4",
"name":"Ammonium transport out via K+ antiport",
"metabolites":{
"k_c":-1.0,
"k_e":1.0,
"nh4_c":1.0,
"nh4_e":-1.0
},
"lower_bound":0.0,
"upper_bound":1000.0,
"gene_reaction_rule":"N.A",
"subsystem":"Transport reaction",
"notes":{
"Annotation":"",
"EC":"N.A",
"GPR":"N.A",
"confidence score":"1",
"evidence":""
}
},
{
"id":"PROt4",
"name":"Na+/Proline-L symporter",
"metabolites":{
"na1_c":1.0,
"na1_e":-1.0,
"pro__L_c":1.0,
"pro__L_e":-1.0
},
"lower_bound":0.0,
"upper_bound":1000.0,
"gene_reaction_rule":"N.A",
"subsystem":"Transport reaction",
"notes":{
"Annotation":"",
"EC":"N.A",
"GPR":"N.A",
"confidence score":"1",
"evidence":""
}
},
{
"id":"GLCNACPT_c",
"name":"UDP-GlcNAc:dolichyl-phosphate N-acetylglucosaminephosphotransferase",
"metabolites":{
"dolp_c":-1.0,
"nacglc2p_c":1.0,
"uacgam_c":-1.0,
"ump_c":1.0
},
"lower_bound":0.0,
"upper_bound":1000.0,
"gene_reaction_rule":"HMPREF0351_10891",
"subsystem":"N-Glycan biosynthesis",
"notes":{
"Annotation":"Annotated",
"EC":"2.7.8.15",
"GPR":"HMPREF0351_10891",
"annotation":"Annotated",
"confidence score":"",
"confidence_score":2.0,
"evidence":""
}
},
{
"id":"GLCNACPT",
"name":"UDP-GlcNAc:dolichyl-phosphate N-acetylglucosaminephosphotransferase",
"metabolites":{
"doldpglcnac_c":1.0,
"dolp_c":-1.0,
"h_c":-2.0,
"uacgam_c":-1.0,
"ump_c":1.0
},
"lower_bound":0.0,
"upper_bound":1000.0,
"gene_reaction_rule":"HMPREF0351_10891",
"subsystem":"N-Glycan biosynthesis",
"notes":{
"Annotation":"Annotated",
"EC":"2.7.8.15",
"GPR":"HMPREF0351_10891",
"annotation":"Annotated",
"confidence score":"",
"confidence_score":2.0,
"evidence":""
}
},
{
"id":"PAPPT1",
"name":"Phospho N acetylmuramoyl pentapeptide transferase alpha glutamate",
"metabolites":{
"uAgla_c":-1.0,
"uaAgla_c":1.0,
"udcpp_c":-1.0,
"ump_c":1.0
},
"lower_bound":0.0,
"upper_bound":1000.0,
"gene_reaction_rule":"HMPREF0351_10792",
"subsystem":"Peptidoglycan biosynthesis",
"notes":{
"Annotation":"Annotated",
"EC":"2.7.8.13",
"GPR":"HMPREF0351_10792",
"confidence score":"2",
"evidence":""
}
},
{
"id":"PAPPT2",
"name":"Phospho-N-acetylmuramoyl-pentapeptide-transferase (gamma-glutamate)",
"metabolites":{
"uGgla_c":-1.0,
"uaGgla_c":1.0,
"udcpp_c":-1.0,
"ump_c":1.0
},
"lower_bound":0.0,
"upper_bound":1000.0,
"gene_reaction_rule":"HMPREF0351_10792",
"subsystem":"Peptidoglycan biosynthesis",
"notes":{
"Annotation":"Annotated",
"EC":"2.7.8.13",
"GPR":"HMPREF0351_10792",
"confidence score":"2",
"evidence":""
}
},
{
"id":"THFGLUS",
"name":"TetrahydrofolateL glutamate gamma ligase  ADP forming",
"metabolites":{
"adp_c":1.0,
"atp_c":-1.0,
"glu__L_c":-1.0,
"h_c":1.0,
"pi_c":1.0,
"thf_c":-1.0,
"thfglu_c":1.0
},
"lower_bound":0.0,
"upper_bound":1000.0,
"gene_reaction_rule":"HMPREF0351_12184",
"subsystem":"Folate biosynthesis",
"notes":{
"Annotation":"Low homology",
"EC":"6.3.2.17",
"GPR":"HMPREF0351_12184",
"confidence score":"2",
"evidence":""
}
},
{
"id":"FTHFCL",
"name":"5 formethyltetrahydrofolate cyclo ligase",
"metabolites":{
"5fthf_c":-1.0,
"adp_c":1.0,
"atp_c":-1.0,
"methf_c":1.0,
"pi_c":1.0
},
"lower_bound":0.0,
"upper_bound":1000.0,
"gene_reaction_rule":"HMPREF0351_11710",
"subsystem":"One carbon pool by folate",
"notes":{
"Annotation":"REMOVE",
"EC":"6.3.3.2",
"GPR":"HMPREF0351_11710",
"annotation":"Annotated",
"confidence score":"2",
"evidence":""
}
},
{
"id":"MTHFC_1",
"name":"Methenyltetrahydrofolate cyclohydrolase",
"metabolites":{
"10fthf_c":1.0,
"h2o_c":-1.0,
"h_c":1.0,
"methf_c":-1.0
},
"lower_bound":0.0,
"upper_bound":1000.0,
"gene_reaction_rule":"HMPREF0351_10778",
"subsystem":"One carbon pool by folate",
"notes":{
"Annotation":"Annotated ",
"EC":"3.5.4.9",
"GPR":"HMPREF0351_10778",
"confidence score":"2",
"evidence":""
}
},
{
"id":"MTHFD_1",
"name":"Methylenetetrahydrofolate dehydrogenase (NADP)",
"metabolites":{
"methf_c":1.0,
"mlthf_c":-1.0,
"nadp_c":-1.0,
"nadph_c":1.0
},
"lower_bound":0.0,
"upper_bound":1000.0,
"gene_reaction_rule":"HMPREF0351_10778",
"subsystem":"One carbon pool by folate",
"notes":{
"Annotation":"Annotated",
"EC":"1.5.1.5",
"GPR":"HMPREF0351_10778",
"confidence score":"2",
"evidence":""
}
},
{
"id":"DHFOR",
"name":"Dihydrofolate:NAD+ oxidoreductase",
"metabolites":{
"dhf_c":1.0,
"fol_c":-1.0,
"h_c":-1.0,
"nad_c":1.0,
"nadh_c":-1.0
},
"lower_bound":0.0,
"upper_bound":1000.0,
"gene_reaction_rule":"HMPREF0351_11715 or HMPREF0351_11123",
"subsystem":"One carbon pool by folate",
"notes":{
"Annotation":"Annotated",
"EC":"1.5.1.3",
"GPR":"HMPREF0351_11715 or HMPREF0351_11123",
"confidence score":"2",
"evidence":""
}
},
{
"id":"THFOR1",
"name":"5,6,7,8-Tetrahydrofolate:NAD+ oxidoreductase",
"metabolites":{
"fol_c":-1.0,
"h_c":-2.0,
"nad_c":2.0,
"nadh_c":-2.0,
"thf_c":1.0
},
"lower_bound":0.0,
"upper_bound":1000.0,
"gene_reaction_rule":"HMPREF0351_11715",
"subsystem":"One carbon pool by folate",
"notes":{
"Annotation":"Annotated",
"EC":"1.5.1.3",
"GPR":"HMPREF0351_11715",
"confidence score":"2",
"evidence":""
}
},
{
"id":"PMDPHT",
"name":"Pyrimidine phosphatase",
"metabolites":{
"4r5au_c":1.0,
"5aprbu_c":-1.0,
"h2o_c":-1.0,
"pi_c":1.0
},
"lower_bound":0.0,
"upper_bound":1000.0,
"gene_reaction_rule":"HMPREF0351_10996 or HMPREF0351_12472",
"subsystem":"Riboflavin metabolism",
"notes":{
"Annotation":"Annotated",
"EC":"3.1.3.104",
"GPR":"HMPREF0351_10996 or HMPREF0351_12472",
"confidence score":"2",
"evidence":""
}
},
{
"id":"RIBFLVt3",
"name":"Riboflavin transport (ATP dependent)",
"metabolites":{
"adp_c":1.0,
"atp_c":-1.0,
"h2o_c":-1.0,
"h_c":1.0,
"pi_c":1.0,
"ribflv_c":1.0,
"ribflv_e":-1.0
},
"lower_bound":0.0,
"upper_bound":1000.0,
"gene_reaction_rule":"N.A",
"subsystem":"Transport reaction",
"notes":{
"Annotation":"",
"EC":"N.A",
"GPR":"N.A",
"confidence score":"1",
"evidence":""
}
},
{
"id":"ACPS1",
"name":"Acyl-carrier protein synthase",
"metabolites":{
"acp_c":1.0,
"apoACP_c":-1.0,
"coa_c":-1.0,
"h_c":1.0,
"pap_c":1.0
},
"lower_bound":0.0,
"upper_bound":1000.0,
"gene_reaction_rule":"HMPREF0351_10181 or HMPREF0351_10970 or HMPREF0351_10095",
"subsystem":"Pantothenate and CoA biosynthesis",
"notes":{
"Annotation":"Annotated",
"EC":"2.7.8.7",
"GPR":"HMPREF0351_10181 or HMPREF0351_10970 or HMPREF0351_10095",
"confidence score":"2",
"evidence":""
}
},
{
"id":"NAMNPP",
"name":"Nicotinic acid mononucleotide pyrophosphorylase",
"metabolites":{
"adp_c":1.0,
"atp_c":-1.0,
"h2o_c":-1.0,
"nac_c":-1.0,
"nicrnt_c":1.0,
"pi_c":1.0,
"ppi_c":1.0,
"prpp_c":-1.0
},
"lower_bound":0.0,
"upper_bound":1000.0,
"gene_reaction_rule":"HMPREF0351_12346",
"subsystem":"Nicotinate and nicotinamide metabolism",
"notes":{
"Annotation":"Annotated",
"EC":"6.3.4.21",
"GPR":"HMPREF0351_12346",
"confidence score":"2",
"evidence":""
}
},
{
"id":"PYDAMK",
"name":"Pyridoxamine kinase",
"metabolites":{
"adp_c":1.0,
"atp_c":-1.0,
"h_c":1.0,
"pyam5p_c":1.0,
"pydam_c":-1.0
},
"lower_bound":-1000.0,
"upper_bound":1000.0,
"gene_reaction_rule":"HMPREF0351_11405",
"subsystem":"Vitamin B6 metabolism",
"notes":{
"Annotation":"Annotated",
"EC":"2.7.1.35",
"GPR":"HMPREF0351_11405",
"confidence score":"2",
"evidence":""
}
},
{
"id":"THII",
"name":"Thiamine biosynthesis step ThiI",
"metabolites":{
"amp_c":1.0,
"athis_c":-1.0,
"iscsh_c":1.0,
"iscssh_c":-1.0,
"nadp_c":1.0,
"nadph_c":-1.0,
"thissh_c":1.0
},
"lower_bound":0.0,
"upper_bound":1000.0,
"gene_reaction_rule":"HMPREF0351_12188",
"subsystem":"Thiamine metabolism",
"notes":{
"Annotation":"Annotated ",
"EC":"",
"GPR":"HMPREF0351_12188",
"confidence score":"2",
"evidence":""
}
},
{
"id":"ALKP",
"name":"Alkaline phosphatase",
"metabolites":{
"dha_c":1.0,
"dhap_c":-1.0,
"h2o_c":-1.0,
"pi_c":1.0
},
"lower_bound":0.0,
"upper_bound":1000.0,
"gene_reaction_rule":"HMPREF0351_10316",
"subsystem":"Thiamine metabolism",
"notes":{
"Annotation":"Annotated",
"EC":"3.1.3.1",
"GPR":"HMPREF0351_10316",
"confidence score":"3",
"evidence":"PMID: 21835272"
}
},
{
"id":"NADPPPS",
"name":"NADP phosphatase",
"metabolites":{
"h2o_c":-1.0,
"nad_c":1.0,
"nadp_c":-1.0,
"pi_c":1.0
},
"lower_bound":0.0,
"upper_bound":1000.0,
"gene_reaction_rule":"HMPREF0351_10079",
"subsystem":"Others",
"notes":{
"Annotation":"Annotated",
"EC":"3.1.3.108",
"GPR":"HMPREF0351_10079",
"confidence score":"2",
"evidence":""
}
},
{
"id":"NDP1",
"name":"Nucleoside diphosphatase  ADP",
"metabolites":{
"adp_c":-1.0,
"amp_c":1.0,
"h2o_c":-1.0,
"h_c":1.0,
"pi_c":1.0
},
"lower_bound":0.0,
"upper_bound":1000.0,
"gene_reaction_rule":"HMPREF0351_10953",
"subsystem":"Others",
"notes":{
"Annotation":"Homology ",
"EC":"",
"GPR":"HMPREF0351_10953",
"confidence score":"2",
"evidence":""
}
},
{
"id":"ACS",
"name":"Acetyl-CoA synthetase",
"metabolites":{
"ac_c":-1.0,
"accoa_c":1.0,
"amp_c":1.0,
"atp_c":-1.0,
"coa_c":-1.0,
"ppi_c":1.0
},
"lower_bound":0.0,
"upper_bound":1000.0,
"gene_reaction_rule":"HMPREF0351_11403",
"subsystem":"Glycolysis and Gluconeogenesis",
"notes":{
"Annotation":"Homology",
"EC":"6.2.1.1",
"GPR":"HMPREF0351_11403",
"confidence score":"2",
"evidence":""
}
},
{
"id":"ACOATA",
"name":"Acetyl-CoA ACP transacylase",
"metabolites":{
"acACP_c":1.0,
"accoa_c":-1.0,
"acp_c":-1.0,
"coa_c":1.0
},
"lower_bound":0.0,
"upper_bound":1000.0,
"gene_reaction_rule":"HMPREF0351_10969",
"subsystem":"Fatty acid biosynthesis",
"notes":{
"Annotation":"Annotated",
"EC":"2.3.1.38",
"GPR":"HMPREF0351_10969",
"confidence score":"2",
"evidence":""
}
},
{
"id":"KAS14",
"name":"Beta-ketoacyl-ACP synthase",
"metabolites":{
"acACP_c":-1.0,
"acp_c":1.0,
"actACP_c":1.0,
"co2_c":1.0,
"h_c":-1.0,
"malacp_c":-1.0
},
"lower_bound":0.0,
"upper_bound":1000.0,
"gene_reaction_rule":"HMPREF0351_10969",
"subsystem":"Fatty acid biosynthesis",
"notes":{
"Annotation":"Annotated",
"EC":"2.3.1.41",
"GPR":"HMPREF0351_10969",
"confidence score":"3",
"evidence":"PMID: 36410271/ E.faecalis"
}
},
{
"id":"KAS15",
"name":"Beta-ketoacyl-ACP synthase (2)",
"metabolites":{
"accoa_c":-1.0,
"actACP_c":1.0,
"co2_c":1.0,
"coa_c":1.0,
"h_c":-1.0,
"malacp_c":-1.0
},
"lower_bound":0.0,
"upper_bound":1000.0,
"gene_reaction_rule":"HMPREF0351_10969",
"subsystem":"Fatty acid biosynthesis",
"notes":{
"Annotation":"Annotated",
"EC":"2.3.1.41",
"GPR":"HMPREF0351_10969",
"confidence score":"3",
"evidence":"PMID: 36410271/ E.faecalis"
}
},
{
"id":"NDP8",
"name":"Nucleoside-diphosphatase (dUDP)",
"metabolites":{
"dudp_c":-1.0,
"dump_c":1.0,
"h2o_c":-1.0,
"h_c":1.0,
"pi_c":1.0
},
"lower_bound":0.0,
"upper_bound":1000.0,
"gene_reaction_rule":"HMPREF0351_12607",
"subsystem":"Pyrimidine metabolism",
"notes":{
"Annotation":"Annotated ",
"EC":"",
"GPR":"HMPREF0351_12607",
"confidence score":"2",
"evidence":""
}
},
{
"id":"THMDt4",
"name":"Thymidine transport in via sodium symport",
"metabolites":{
"na1_c":1.0,
"na1_e":-1.0,
"thymd_c":1.0,
"thymd_e":-1.0
},
"lower_bound":0.0,
"upper_bound":1000.0,
"gene_reaction_rule":"N.A",
"subsystem":"Transport reaction",
"notes":{
"Annotation":"",
"EC":"N.A",
"GPR":"N.A",
"confidence score":"1",
"evidence":""
}
},
{
"id":"DCTUP",
"name":"DCTP:uridine 5'-phosphotransferase",
"metabolites":{
"dcdp_c":1.0,
"dctp_c":-1.0,
"h_c":1.0,
"ump_c":1.0,
"uri_c":-1.0
},
"lower_bound":0.0,
"upper_bound":1000.0,
"gene_reaction_rule":"HMPREF0351_10169",
"subsystem":"Pyrimidine metabolism",
"notes":{
"Annotation":"Annotated",
"EC":"2.7.1.48",
"GPR":"HMPREF0351_10169",
"confidence score":"2",
"evidence":""
}
},
{
"id":"DATCY",
"name":"DATP:cytidine 5'-phosphotransferase",
"metabolites":{
"cmp_c":1.0,
"cytd_c":-1.0,
"dadp_c":1.0,
"datp_c":-1.0,
"h_c":1.0
},
"lower_bound":0.0,
"upper_bound":1000.0,
"gene_reaction_rule":"HMPREF0351_10169",
"subsystem":"Pyrimidine metabolism",
"notes":{
"Annotation":"Annotated",
"EC":"2.7.1.48",
"GPR":"HMPREF0351_10169",
"confidence score":"2",
"evidence":""
}
},
{
"id":"DATUP",
"name":"DATP:uridine 5'-phosphotransferase",
"metabolites":{
"dadp_c":1.0,
"datp_c":-1.0,
"h_c":1.0,
"ump_c":1.0,
"uri_c":-1.0
},
"lower_bound":0.0,
"upper_bound":1000.0,
"gene_reaction_rule":"HMPREF0351_10169",
"subsystem":"Pyrimidine metabolism",
"notes":{
"Annotation":"Annotated",
"EC":"2.7.1.48",
"GPR":"HMPREF0351_10169",
"confidence score":"2",
"evidence":""
}
},
{
"id":"DCTCP",
"name":"DCTP:cytidine 5'-phosphotransferase",
"metabolites":{
"cmp_c":1.0,
"cytd_c":-1.0,
"dcdp_c":1.0,
"dctp_c":-1.0,
"h_c":1.0
},
"lower_bound":0.0,
"upper_bound":1000.0,
"gene_reaction_rule":"HMPREF0351_10169",
"subsystem":"Pyrimidine metabolism",
"notes":{
"Annotation":"Annotated",
"EC":"2.7.1.48",
"GPR":"HMPREF0351_10169",
"confidence score":"2",
"evidence":""
}
},
{
"id":"DGTCY",
"name":"DGTP:cytidine 5'-phosphotransferase",
"metabolites":{
"cmp_c":1.0,
"cytd_c":-1.0,
"dgdp_c":1.0,
"dgtp_c":-1.0,
"h_c":1.0
},
"lower_bound":0.0,
"upper_bound":1000.0,
"gene_reaction_rule":"HMPREF0351_10169",
"subsystem":"Pyrimidine metabolism",
"notes":{
"Annotation":"Annotated",
"EC":"2.7.1.48",
"GPR":"HMPREF0351_10169",
"confidence score":"2",
"evidence":""
}
},
{
"id":"DGTUP",
"name":"DGTP:uridine 5'-phosphotransferase",
"metabolites":{
"dgdp_c":1.0,
"dgtp_c":-1.0,
"h_c":1.0,
"ump_c":1.0,
"uri_c":-1.0
},
"lower_bound":0.0,
"upper_bound":1000.0,
"gene_reaction_rule":"HMPREF0351_10169",
"subsystem":"Pyrimidine metabolism",
"notes":{
"Annotation":"Annotated",
"EC":"2.7.1.48",
"GPR":"HMPREF0351_10169",
"confidence score":"2",
"evidence":""
}
},
{
"id":"DUTUP",
"name":"DUTP:uridine 5'-phosphotransferase",
"metabolites":{
"dudp_c":1.0,
"dutp_c":-1.0,
"h_c":1.0,
"ump_c":1.0,
"uri_c":-1.0
},
"lower_bound":0.0,
"upper_bound":1000.0,
"gene_reaction_rule":"HMPREF0351_10169",
"subsystem":"Pyrimidine metabolism",
"notes":{
"Annotation":"Annotated",
"EC":"2.7.1.48",
"GPR":"HMPREF0351_10169",
"confidence score":"2",
"evidence":""
}
},
{
"id":"DTTGY",
"name":"DTTP:cytidine 5'-phosphotransferase",
"metabolites":{
"cmp_c":1.0,
"cytd_c":-1.0,
"dtdp_c":1.0,
"dttp_c":-1.0,
"h_c":1.0
},
"lower_bound":0.0,
"upper_bound":1000.0,
"gene_reaction_rule":"HMPREF0351_10169",
"subsystem":"Pyrimidine metabolism",
"notes":{
"Annotation":"Annotated",
"EC":"2.7.1.48",
"GPR":"HMPREF0351_10169",
"confidence score":"2",
"evidence":""
}
},
{
"id":"DTTUP",
"name":"DTTP:uridine 5'-phosphotransferase",
"metabolites":{
"dtdp_c":1.0,
"dttp_c":-1.0,
"h_c":1.0,
"ump_c":1.0,
"uri_c":-1.0
},
"lower_bound":0.0,
"upper_bound":1000.0,
"gene_reaction_rule":"HMPREF0351_10169",
"subsystem":"Pyrimidine metabolism",
"notes":{
"Annotation":"Annotated",
"EC":"2.7.1.48",
"GPR":"HMPREF0351_10169",
"confidence score":"2",
"evidence":""
}
},
{
"id":"DUTCP",
"name":"DUTP:cytidine 5'-phosphotransferase",
"metabolites":{
"cmp_c":1.0,
"cytd_c":-1.0,
"dudp_c":1.0,
"dutp_c":-1.0,
"h_c":1.0
},
"lower_bound":0.0,
"upper_bound":1000.0,
"gene_reaction_rule":"HMPREF0351_10169",
"subsystem":"Pyrimidine metabolism",
"notes":{
"Annotation":"Annotated",
"EC":"2.7.1.48",
"GPR":"HMPREF0351_10169",
"confidence score":"2",
"evidence":""
}
},
{
"id":"UTCY",
"name":"UTP:cytidine 5'-phosphotransferase",
"metabolites":{
"cmp_c":1.0,
"cytd_c":-1.0,
"h_c":1.0,
"udp_c":1.0,
"utp_c":-1.0
},
"lower_bound":0.0,
"upper_bound":1000.0,
"gene_reaction_rule":"HMPREF0351_10169",
"subsystem":"Pyrimidine metabolism",
"notes":{
"Annotation":"Annotated",
"EC":"2.7.1.48",
"GPR":"HMPREF0351_10169",
"confidence score":"2",
"evidence":""
}
},
{
"id":"UTUP",
"name":"UTP:uridine 5'-phosphotransferase",
"metabolites":{
"h_c":1.0,
"udp_c":1.0,
"ump_c":1.0,
"uri_c":-1.0,
"utp_c":-1.0
},
"lower_bound":0.0,
"upper_bound":1000.0,
"gene_reaction_rule":"HMPREF0351_10169",
"subsystem":"Pyrimidine metabolism",
"notes":{
"Annotation":"Annotated",
"EC":"2.7.1.48",
"GPR":"HMPREF0351_10169",
"confidence score":"2",
"evidence":""
}
},
{
"id":"PPRGL",
"name":"Phosphoribosylamine---glycine ligase",
"metabolites":{
"adp_c":1.0,
"atp_c":-1.0,
"gar_c":1.0,
"gly_c":-1.0,
"h_c":1.0,
"pi_c":1.0,
"pram_c":-1.0
},
"lower_bound":0.0,
"upper_bound":1000.0,
"gene_reaction_rule":"HMPREF0351_11214",
"subsystem":"Purine metabolism",
"notes":{
"Annotation":"Annotated",
"EC":"6.3.4.13",
"GPR":"HMPREF0351_11214",
"confidence score":"2",
"evidence":""
}
},
{
"id":"PRFGCL",
"name":"Phosphoribosylformylglycinamidine cyclo-ligase",
"metabolites":{
"adp_c":1.0,
"air_c":1.0,
"atp_c":-1.0,
"fpram_c":-1.0,
"h_c":1.0,
"pi_c":1.0
},
"lower_bound":0.0,
"upper_bound":1000.0,
"gene_reaction_rule":"HMPREF0351_11211",
"subsystem":"Purine metabolism",
"notes":{
"Annotation":"REMOVE",
"EC":"6.3.3.1",
"GPR":"HMPREF0351_11211",
"annotation":"Annotated",
"confidence score":"2",
"evidence":""
}
},
{
"id":"GPAR",
"name":"GMP:diphosphate 5-phospho-alpha-D-ribosyltransferase",
"metabolites":{
"gmp_c":1.0,
"gua_c":-1.0,
"ppi_c":1.0,
"prpp_c":-1.0
},
"lower_bound":0.0,
"upper_bound":1000.0,
"gene_reaction_rule":"HMPREF0351_11307",
"subsystem":"Purine metabolism",
"notes":{
"Annotation":"Annotated",
"EC":"2.4.2.22",
"GPR":"HMPREF0351_11307",
"annotation":"Annotated",
"confidence score":"",
"confidence_score":2.0,
"evidence":""
}
},
{
"id":"NTD6",
"name":"5'-nucleotidase (dAMP)",
"metabolites":{
"dad_2_c":1.0,
"damp_c":-1.0,
"h2o_c":-1.0,
"pi_c":1.0
},
"lower_bound":0.0,
"upper_bound":1000.0,
"gene_reaction_rule":"HMPREF0351_12213",
"subsystem":"Purine metabolism",
"notes":{
"Annotation":"Annotated",
"EC":"3.1.3.5",
"GPR":"HMPREF0351_12213",
"confidence score":"2",
"evidence":""
}
},
{
"id":"GMP5N",
"name":"GMP-5'-nucleotidase",
"metabolites":{
"gmp_c":-1.0,
"gsn_c":1.0,
"h2o_c":-1.0,
"pi_c":1.0
},
"lower_bound":0.0,
"upper_bound":1000.0,
"gene_reaction_rule":"HMPREF0351_12213",
"subsystem":"Purine metabolism",
"notes":{
"Annotation":"Annotated",
"EC":"3.1.3.5",
"GPR":"HMPREF0351_12213",
"confidence score":"2",
"evidence":""
}
},
{
"id":"NTD10",
"name":"5'-nucleotidase (XMP)",
"metabolites":{
"h2o_c":-1.0,
"pi_c":1.0,
"xmp_c":-1.0,
"xtsn_c":1.0
},
"lower_bound":0.0,
"upper_bound":1000.0,
"gene_reaction_rule":"HMPREF0351_12213",
"subsystem":"Purine metabolism",
"notes":{
"Annotation":"Annotated",
"EC":"3.1.3.5",
"GPR":"HMPREF0351_12213",
"confidence score":"2",
"evidence":""
}
},
{
"id":"NTD11",
"name":"5'-nucleotidase (IMP)",
"metabolites":{
"h2o_c":-1.0,
"imp_c":-1.0,
"ins_c":1.0,
"pi_c":1.0
},
"lower_bound":0.0,
"upper_bound":1000.0,
"gene_reaction_rule":"HMPREF0351_12213",
"subsystem":"Purine metabolism",
"notes":{
"Annotation":"Annotated",
"EC":"3.1.3.5",
"GPR":"HMPREF0351_12213",
"confidence score":"2",
"evidence":""
}
},
{
"id":"NTD7",
"name":"5'-nucleotidase (AMP)",
"metabolites":{
"adn_c":1.0,
"amp_c":-1.0,
"h2o_c":-1.0,
"pi_c":1.0
},
"lower_bound":0.0,
"upper_bound":1000.0,
"gene_reaction_rule":"HMPREF0351_12213",
"subsystem":"Purine metabolism",
"notes":{
"Annotation":"Annotated",
"EC":"3.1.3.5",
"GPR":"HMPREF0351_12213",
"confidence score":"2",
"evidence":""
}
},
{
"id":"NTD8",
"name":"5'-nucleotidase (dGMP)",
"metabolites":{
"dgmp_c":-1.0,
"dgsn_c":1.0,
"h2o_c":-1.0,
"pi_c":1.0
},
"lower_bound":0.0,
"upper_bound":1000.0,
"gene_reaction_rule":"HMPREF0351_12213",
"subsystem":"Purine metabolism",
"notes":{
"Annotation":"Annotated",
"EC":"3.1.3.5",
"GPR":"HMPREF0351_12213",
"confidence score":"2",
"evidence":""
}
},
{
"id":"NTD9",
"name":"5'-nucleotidase (GMP)",
"metabolites":{
"gmp_c":-1.0,
"gsn_c":1.0,
"h2o_c":-1.0,
"pi_c":1.0
},
"lower_bound":0.0,
"upper_bound":1000.0,
"gene_reaction_rule":"HMPREF0351_12213",
"subsystem":"Purine metabolism",
"notes":{
"Annotation":"Annotated",
"EC":"3.1.3.5",
"GPR":"HMPREF0351_12213",
"confidence score":"2",
"evidence":""
}
},
{
"id":"ADEt",
"name":"Adenine transport via diffusion",
"metabolites":{
"ade_c":1.0,
"ade_e":-1.0
},
"lower_bound":0.0,
"upper_bound":1000.0,
"gene_reaction_rule":"N.A",
"subsystem":"Transport reaction",
"notes":{
"Annotation":"",
"EC":"N.A",
"GPR":"N.A",
"confidence score":"1",
"evidence":""
}
},
{
"id":"GDPDPK",
"name":"GDP diphosphokinase",
"metabolites":{
"amp_c":1.0,
"atp_c":-1.0,
"gdp_c":-1.0,
"h_c":1.0,
"ppgpp_c":1.0
},
"lower_bound":0.0,
"upper_bound":1000.0,
"gene_reaction_rule":"HMPREF0351_12417",
"subsystem":"Purine metabolism",
"notes":{
"Annotation":"Annotated",
"EC":"2.7.6.5",
"GPR":"HMPREF0351_12417",
"confidence score":"2",
"evidence":""
}
},
{
"id":"GTPDPK_1",
"name":"ATP:GTP 3'-diphosphotransferase",
"metabolites":{
"amp_c":1.0,
"atp_c":-1.0,
"gdptp_c":1.0,
"gtp_c":-1.0,
"h_c":1.0
},
"lower_bound":0.0,
"upper_bound":1000.0,
"gene_reaction_rule":"HMPREF0351_12417",
"subsystem":"Purine metabolism",
"notes":{
"Annotation":"Annotated",
"EC":"2.7.6.5",
"GPR":"HMPREF0351_12417",
"confidence score":"2",
"evidence":""
}
},
{
"id":"PPGPPDP",
"name":"Guanosine-3',5'-bis(diphosphate) 3'-diphosphatase",
"metabolites":{
"gdp_c":1.0,
"h2o_c":-1.0,
"ppgpp_c":-1.0,
"ppi_c":1.0
},
"lower_bound":0.0,
"upper_bound":1000.0,
"gene_reaction_rule":"HMPREF0351_12439",
"subsystem":"Purine metabolism",
"notes":{
"Annotation":"Annotated",
"EC":"",
"GPR":"HMPREF0351_12439",
"annotation":"Annotated",
"confidence score":"",
"confidence_score":2.0,
"evidence":""
}
},
{
"id":"GCPN",
"name":"Guanosine 3',5'-cyclic phosphate 5'-nucleotidohydrolase",
"metabolites":{
"35cgmp_c":-1.0,
"gmp_c":1.0,
"h2o_c":-1.0,
"h_c":1.0
},
"lower_bound":0.0,
"upper_bound":1000.0,
"gene_reaction_rule":"HMPREF0351_13003",
"subsystem":"Purine metabolism",
"notes":{
"Annotation":"Annotated",
"EC":"3.1.4.17",
"GPR":"HMPREF0351_13003",
"annotation":"Annotated",
"confidence score":"",
"confidence_score":2.0,
"evidence":""
}
},
{
"id":"MEVK1",
"name":"Mevalonate kinase  atp",
"metabolites":{
"5pmev_c":1.0,
"adp_c":1.0,
"atp_c":-1.0,
"h_c":1.0,
"mev__R_c":-1.0
},
"lower_bound":0.0,
"upper_bound":1000.0,
"gene_reaction_rule":"HMPREF0351_10225",
"subsystem":"Terpenoid backbone synthesis",
"notes":{
"Annotation":"Annotated",
"EC":"",
"GPR":"HMPREF0351_10225",
"confidence score":"3",
"evidence":"PMID: 14767074"
}
},
{
"id":"IPDDI",
"name":"Isopentenyl-diphosphate D-isomerase",
"metabolites":{
"dmpp_c":1.0,
"ipdp_c":-1.0
},
"lower_bound":0.0,
"upper_bound":1000.0,
"gene_reaction_rule":"HMPREF0351_10222",
"subsystem":"Terpenoid backbone synthesis",
"notes":{
"Annotation":"Homology",
"EC":"5.3.3.2",
"GPR":"HMPREF0351_10222",
"confidence score":"2",
"evidence":""
}
},
{
"id":"DAGK_efu",
"name":"Diacylglycerol kinase_efu",
"metabolites":{
"adp_c":1.0,
"atp_c":-1.0,
"dag_efu_c":-1.0,
"h_c":1.0,
"pa_efu_c":1.0
},
"lower_bound":-1000.0,
"upper_bound":1000.0,
"gene_reaction_rule":"HMPREF0351_11604",
"subsystem":"Glycerophospholipid metabolism",
"notes":{
"Annotation":"Annotated",
"EC":"2.7.1.107",
"GPR":"HMPREF0351_11604",
"confidence score":"3",
"evidence":"https://doi.org/10.2210/pdb4WER/pdb"
}
},
{
"id":"GLCT_efu",
"name":"Glycosyl transferase_efu",
"metabolites":{
"dag_efu_c":-1.0,
"dgdag_efu_c":1.0,
"h_c":1.0,
"udp_c":1.0,
"udpg_c":-1.0
},
"lower_bound":-1000.0,
"upper_bound":1000.0,
"gene_reaction_rule":"HMPREF0351_10964",
"subsystem":"Lipoteichoic acid pathway",
"notes":{
"Annotation":"Annotated",
"EC":"2.4.1.337",
"GPR":"HMPREF0351_10964",
"confidence score":"3",
"evidence":"PMID: 31586422"
}
},
{
"id":"DASYN_efu",
"name":"CDP-Diacylglycerol synthetase_efu",
"metabolites":{
"cdpdag_efu_c":1.0,
"ctp_c":-1.0,
"h_c":-1.0,
"pa_efu_c":-1.0,
"ppi_c":1.0
},
"lower_bound":0.0,
"upper_bound":1000.0,
"gene_reaction_rule":"HMPREF0351_11681",
"subsystem":"Glycerophospholipid metabolism",
"notes":{
"Annotation":"Annotated",
"EC":"2.7.7.41",
"GPR":"HMPREF0351_11681",
"confidence score":"2",
"evidence":""
}
},
{
"id":"PGPSYN_efu",
"name":"Phosphatidylglycerol phosphate synthase_efu",
"metabolites":{
"cdpdag_efu_c":-1.0,
"cmp_c":1.0,
"glyc3p_c":-1.0,
"h_c":1.0,
"pgp_efu_c":1.0
},
"lower_bound":0.0,
"upper_bound":1000.0,
"gene_reaction_rule":"HMPREF0351_10392",
"subsystem":"Glycerophospholipid metabolism",
"notes":{
"Annotation":"Annotated",
"EC":"2.7.8.5",
"GPR":"HMPREF0351_10392",
"confidence score":"2",
"evidence":""
}
},
{
"id":"PGPPSYN_efu",
"name":"Phosphatidylglycerol phosphate phosphatase_efu",
"metabolites":{
"h2o_c":-1.0,
"pg_efu_c":1.0,
"pgp_efu_c":-1.0,
"pi_c":1.0
},
"lower_bound":0.0,
"upper_bound":1000.0,
"gene_reaction_rule":"HMPREF0351_12209",
"subsystem":"Glycerophospholipid metabolism",
"notes":{
"Annotation":"Annotated",
"EC":"3.1.3.27",
"GPR":"HMPREF0351_12209",
"confidence score":"2",
"evidence":""
}
},
{
"id":"LTAS1_efu",
"name":"Lipoteichoic acid synthase_efu",
"metabolites":{
"dag_efu_c":1.0,
"dgdag_efu_c":-1.0,
"pg_efu_c":-1.0,
"preLTA_efu_c":1.0
},
"lower_bound":0.0,
"upper_bound":1000.0,
"gene_reaction_rule":"HMPREF0351_10639",
"subsystem":"Lipoteichoic acid pathway",
"notes":{
"Annotation":"Annotated",
"EC":"2.7.8.20",
"GPR":"HMPREF0351_10639",
"annotation":"Annotated",
"confidence score":"2",
"confidence_score":3.0,
"evidence":"PMID: 28188831"
}
},
{
"id":"DALTA_efu",
"name":"D-Alanine lipoteichoic acid ligase",
"metabolites":{
"LTA_efu_c":1.0,
"adp_c":1.0,
"ala__D_c":-1.0,
"atp_c":-1.0,
"pi_c":1.0,
"preLTA_efu_c":-1.0
},
"lower_bound":-1000.0,
"upper_bound":1000.0,
"gene_reaction_rule":"HMPREF0351_10751",
"subsystem":"Lipoteichoic acid pathway",
"notes":{
"Annotation":"Homology",
"EC":"6.1.1.13",
"GPR":"HMPREF0351_10751",
"annotation":"Homology",
"confidence score":"",
"confidence_score":2.0,
"evidence":""
}
},
{
"id":"WTAS_efu",
"name":"WTA synthesis",
"metabolites":{
"WTA_efu":1.0,
"cmp_c":-1.0,
"h_c":1.0,
"uacgala_c":-1.0,
"uacmam_c":-1.0,
"udp_c":1.0,
"ump_c":1.0
},
"lower_bound":-1000.0,
"upper_bound":1000.0,
"gene_reaction_rule":"N.A",
"subsystem":"Teichoic acid biosynthesis",
"notes":{
"Annotation":"REMOVE",
"EC":"N.A",
"GPR":"N.A",
"annotation":"REMOVE",
"confidence score":"",
"evidence":""
}
},
{
"id":"Ex_LTA_efu_c",
"name":"Lipoteichoic acid exchange",
"metabolites":{
"LTA_efu_c":-1.0
},
"lower_bound":0.0,
"upper_bound":1000.0,
"gene_reaction_rule":"N.A",
"subsystem":"Exchange reaction",
"notes":{
"Annotation":"REMOVE",
"EC":"N.A",
"GPR":"N.A",
"confidence score":"",
"evidence":""
}
},
{
"id":"PPTGS_efu",
"name":"Peptidoglycan subunit synthesis",
"metabolites":{
"h_c":1.0,
"peptido_efu_c":1.0,
"uaagmda_c":-1.0,
"udcpdp_c":1.0
},
"lower_bound":-1000.0,
"upper_bound":1000.0,
"gene_reaction_rule":"HMPREF0351_11323",
"subsystem":"Peptidoglycan biosynthesis",
"notes":{
"Annotation":"REMOVE",
"EC":"2.4.1.129",
"GPR":"HMPREF0351_11323",
"annotation":"Annotated",
"confidence score":"2",
"evidence":"Annotated"
}
},
{
"id":"biomass3",
"name":"0.00013 LTA_efu_c + 0.01378 WTA_efu + 0.513689 ala__L_c + 0.000223 amet_c + 0.295792 arg__L_c + 0.241055 asn__L_c + 0.241055 asp__L_c + 54.124831 atp_c + 1.8e-05 clpn_efu_c + 0.000576 coa_c + 0.09158 cys__L_c + 0.26316 gln__L_c + 0.26316 glu__L_c + 0.612638 gly_c + 0.215096 gtp_c + 48.601527 h2o_c + 0.094738 his__L_c + 0.290529 ile__L_c + 0.450531 leu__L_c + 0.343161 lys__L_c + 0.153686 met__L_c + 0.001831 nad_c + 0.000625 peptido_efu_c + 0.185265 phe__L_c + 0.221055 pro__L_c + 0.000223 pydx5p_c + 0.215792 ser__L_c + 0.000223 thf_c + 0.000223 thmpp_c + 0.253687 thr__L_c + 0.056843 trp__L_c + 0.137896 tyr__L_c + 0.423162 val__L_c --> 53.95 adp_c + 53.945662 h_c + 53.95 pi_c",
"metabolites":{
"LTA_efu_c":-0.00013,
"WTA_efu":-0.01378,
"adp_c":53.95,
"ala__L_c":-0.513689,
"amet_c":-0.000223,
"arg__L_c":-0.295792,
"asn__L_c":-0.241055,
"asp__L_c":-0.241055,
"atp_c":-54.124831,
"btn_c":-1e-05,
"clpn_efu_c":-1.8e-05,
"coa_c":-0.000576,
"ctp_c":-0.133508,
"cys__L_c":-0.09158,
"datp_c":-0.026166,
"dctp_c":-0.027017,
"dgtp_c":-0.027017,
"dttp_c":-0.026166,
"gln__L_c":-0.26316,
"glu__L_c":-0.26316,
"gly_c":-0.612638,
"gtp_c":-0.215096,
"h2o_c":-48.601527,
"h_c":53.945662,
"his__L_c":-0.094738,
"ile__L_c":-0.290529,
"leu__L_c":-0.450531,
"lys__L_c":-0.343161,
"met__L_c":-0.153686,
"nad_c":-0.001831,
"peptido_efu_c":-0.1462,
"phe__L_c":-0.185265,
"pi_c":53.95,
"ppi_c":0.383978,
"pro__L_c":-0.221055,
"pydx5p_c":-0.000223,
"ser__L_c":-0.215792,
"thf_c":-0.000223,
"thmpp_c":-0.000223,
"thr__L_c":-0.253687,
"trp__L_c":-0.056843,
"tyr__L_c":-0.137896,
"udcpdp_c":-0.0002,
"utp_c":-0.144104,
"val__L_c":-0.423162
},
"lower_bound":0.0,
"upper_bound":1000.0,
"gene_reaction_rule":"N.A",
"objective_coefficient":1.0,
"subsystem":"Biomass",
"notes":{
"Annotation":"",
"EC":"",
"GPR":"N.A",
"confidence score":"",
"evidence":""
}
},
{
"id":"CDXTS",
"name":"Cyclomaltodextrinase",
"metabolites":{
"cdxt_c":-1.0,
"h2o_c":-1.0,
"maldxt_c":1.0
},
"lower_bound":-1000.0,
"upper_bound":1000.0,
"gene_reaction_rule":"HMPREF0351_11439",
"subsystem":"Starch and sucrose metabolism",
"notes":{
"Annotation":"Annotated",
"EC":"3.2.1.54",
"GPR":"HMPREF0351_11439",
"confidence score":"3",
"evidence":"PMID: 28935539 + Evidence from positive biolog result"
}
},
{
"id":"CDXTS2",
"name":"Cyclomaltodextrinase",
"metabolites":{
"glc__D_c":1.0,
"h2o_c":-1.0,
"maldxt_c":-1.0,
"malt_c":1.0
},
"lower_bound":-1000.0,
"upper_bound":1000.0,
"gene_reaction_rule":"HMPREF0351_11439",
"subsystem":"Starch and sucrose metabolism",
"notes":{
"Annotation":"Annotated",
"EC":"3.2.1.54",
"GPR":"HMPREF0351_11439",
"confidence score":"3",
"evidence":"PMID: 28935539 + Evidence from positive biolog result"
}
},
{
"id":"EX_cdxt_e",
"name":"Cyclodextrin Exchange",
"metabolites":{
"cdxt_e":-1.0
},
"lower_bound":0.0,
"upper_bound":1000.0,
"gene_reaction_rule":"N.A",
"subsystem":"Exchange reaction",
"notes":{
"Annotation":"",
"EC":"",
"GPR":"N.A",
"confidence score":"1",
"evidence":"Evidence from positive biolog result"
}
},
{
"id":"CDXTT",
"name":"Cyclodextrin transport via diffusion",
"metabolites":{
"cdxt_c":-1.0,
"cdxt_e":1.0
},
"lower_bound":-1000.0,
"upper_bound":1000.0,
"gene_reaction_rule":"N.A",
"subsystem":"Transport reaction",
"notes":{
"Annotation":"",
"EC":"",
"GPR":"N.A",
"confidence score":"1",
"evidence":"Evidence from positive biolog result"
}
},
{
"id":"SGI",
"name":"dextrin 6-alpha-D-glucanohydrolase",
"metabolites":{
"dxt_c":-1.0,
"glc__D_c":1.0,
"h2o_c":-1.0
},
"lower_bound":-1000.0,
"upper_bound":1000.0,
"gene_reaction_rule":"HMPREF0351_11408",
"subsystem":"Starch and sucrose metabolism",
"notes":{
"Annotation":"Homology",
"EC":"",
"GPR":"HMPREF0351_11408",
"confidence score":"2",
"evidence":"Evidence from positive biolog result"
}
},
{
"id":"EX_dxt_e",
"name":"Dextrin Exchange",
"metabolites":{
"dxt_e":-1.0
},
"lower_bound":0.0,
"upper_bound":1000.0,
"gene_reaction_rule":"N.A",
"subsystem":"Exchange reaction",
"notes":{
"Annotation":"",
"EC":"",
"GPR":"N.A",
"confidence score":"1",
"evidence":"Evidence from positive biolog result"
}
},
{
"id":"DXTT",
"name":"Dextrin transport in via proton symport",
"metabolites":{
"dxt_c":1.0,
"dxt_e":-1.0,
"h_c":1.0,
"h_e":-1.0
},
"lower_bound":-1000.0,
"upper_bound":1000.0,
"gene_reaction_rule":"N.A",
"subsystem":"Transport reaction",
"notes":{
"Annotation":"",
"EC":"",
"GPR":"N.A",
"confidence score":"1",
"evidence":"Evidence from positive biolog result"
}
},
{
"id":"PSCE",
"name":"D-psicose 3-epimerase",
"metabolites":{
"fru_c":1.0,
"psc_c":-1.0
},
"lower_bound":-1000.0,
"upper_bound":1000.0,
"gene_reaction_rule":"HMPREF0351_12658",
"subsystem":"Starch and sucrose metabolism",
"notes":{
"Annotation":"Homology",
"EC":"5.1.3.30",
"GPR":"HMPREF0351_12658",
"confidence score":"2",
"evidence":"Evidence from positive biolog result"
}
},
{
"id":"EX_psc_e",
"name":"Psicose exchange",
"metabolites":{
"psc_e":-1.0
},
"lower_bound":0.0,
"upper_bound":1000.0,
"gene_reaction_rule":"N.A",
"subsystem":"Exchange reaction",
"notes":{
"Annotation":"",
"EC":"",
"GPR":"N.A",
"confidence score":"1",
"evidence":"Evidence from positive biolog result"
}
},
{
"id":"EX_dha_e",
"name":"Dihydroxyacetone exchange",
"metabolites":{
"dha_e":-1.0
},
"lower_bound":0.0,
"upper_bound":1000.0,
"gene_reaction_rule":"N.A",
"subsystem":"Exchange reaction",
"notes":{
"Annotation":"",
"EC":"",
"GPR":"N.A",
"confidence score":"1",
"evidence":"Evidence from positive biolog result"
}
},
{
"id":"EX_ins_e",
"name":"Inosine exchange",
"metabolites":{
"ins_e":-1.0
},
"lower_bound":0.0,
"upper_bound":1000.0,
"gene_reaction_rule":"N.A",
"subsystem":"Exchange reaction",
"notes":{
"Annotation":"",
"EC":"",
"GPR":"N.A",
"confidence score":"1",
"evidence":"Evidence from positive biolog result"
}
},
{
"id":"INSt",
"name":"Inosine transport via diffusion",
"metabolites":{
"ins_c":1.0,
"ins_e":-1.0
},
"lower_bound":-1000.0,
"upper_bound":1000.0,
"gene_reaction_rule":"N.A",
"subsystem":"Transport reaction",
"notes":{
"Annotation":"",
"EC":"",
"GPR":"N.A",
"confidence score":"1",
"evidence":"Evidence from positive biolog result"
}
},
{
"id":"DRBK",
"name":"Deoxyribokinase",
"metabolites":{
"2dr5p_c":1.0,
"adp_c":1.0,
"atp_c":-1.0,
"drib_c":-1.0,
"h_c":1.0
},
"lower_bound":-1000.0,
"upper_bound":1000.0,
"gene_reaction_rule":"HMPREF0351_10452",
"subsystem":"Pentose phosphate pathway",
"notes":{
"Annotation":"Annotated",
"EC":"2.7.1.15",
"GPR":"HMPREF0351_10452",
"confidence score":"2",
"evidence":"Evidence from positive biolog result"
}
},
{
"id":"TGTpts",
"name":"Tagatose transport via PEP:Pyr PTS",
"metabolites":{
"pep_c":-1.0,
"pyr_c":1.0,
"tag6p__D_c":1.0,
"tgt_e":-1.0
},
"lower_bound":0.0,
"upper_bound":1000.0,
"gene_reaction_rule":"N.A",
"subsystem":"Transport reaction",
"notes":{
"Annotation":"",
"EC":"",
"GPR":"N.A",
"confidence score":"1",
"evidence":"Evidence from positive biolog result"
}
},
{
"id":"EX_tgt_e",
"name":"Tagatose Exchange",
"metabolites":{
"tgt_e":-1.0
},
"lower_bound":0.0,
"upper_bound":1000.0,
"gene_reaction_rule":"N.A",
"subsystem":"Exchange reaction",
"notes":{
"Annotation":"",
"EC":"",
"GPR":"N.A",
"confidence score":"1",
"evidence":"Evidence from positive biolog result"
}
},
{
"id":"SPDH",
"name":"sorbitol-6-phosphate 2-dehydrogenase",
"metabolites":{
"f6p_c":1.0,
"h_c":1.0,
"nad_c":-1.0,
"nadh_c":1.0,
"sbt6p_c":-1.0
},
"lower_bound":-1000.0,
"upper_bound":1000.0,
"gene_reaction_rule":"HMPREF0351_11533",
"subsystem":"Fructose and Mannose pathway",
"notes":{
"Annotation":"Annotated",
"EC":"1.1.1.140",
"GPR":"HMPREF0351_11533",
"confidence score":"2",
"evidence":"Evidence from positive biolog result"
}
},
{
"id":"XYLI1",
"name":"xylose isomerase",
"metabolites":{
"xyl__D_c":-1.0,
"xylu__D_c":1.0
},
"lower_bound":-1000.0,
"upper_bound":1000.0,
"gene_reaction_rule":"HMPREF0351_10209",
"subsystem":"Pentose and glucuronate interconversions",
"notes":{
"Annotation":"Homology",
"EC":"5.3.1.5",
"GPR":"HMPREF0351_10209",
"confidence score":"2",
"evidence":"Evidence from positive biolog result"
}
},
{
"id":"ATPS3r",
"name":"ATP synthase V-type (three protons for one ATP)",
"metabolites":{
"adp_c":-1.0,
"atp_c":1.0,
"h2o_c":1.0,
"h_c":2.0,
"h_e":-3.0,
"pi_c":-1.0
},
"lower_bound":-1000.0,
"upper_bound":1000.0,
"gene_reaction_rule":"HMPREF0351_12046 and HMPREF0351_12047 and HMPREF0351_12048 and HMPREF0351_12049 and HMPREF0351_12050",
"subsystem":"Others",
"notes":{
"Annotation":"Annotated ",
"EC":"3.6.3.14",
"GPR":"HMPREF0351_12046 and HMPREF0351_12047 and HMPREF0351_12048 and HMPREF0351_12049 and HMPREF0351_12050",
"confidence score":"2",
"evidence":""
}
},
{
"id":"LCTLZ",
"name":"\u03b2-galactosidase",
"metabolites":{
"gal_c":1.0,
"glc__D_c":1.0,
"h2o_c":-1.0,
"lctl_c":-1.0
},
"lower_bound":0.0,
"upper_bound":1000.0,
"gene_reaction_rule":"(HMPREF0351_11595 and HMPREF0351_11596) or HMPREF0351_12783 or HMPREF0351_12969 or HMPREF0351_12989",
"subsystem":"Galactose metabolism",
"notes":{
"Annotation":"Annotated",
"EC":"3.2.1.23",
"GPR":"HMPREF0351_12989 or HMPREF0351_12969 or HMPREF0351_12783 or (HMPREF0351_11595 and         \nHMPREF0351_11596) ",
"confidence score":"2",
"evidence":"Evidence from positive biolog result"
}
},
{
"id":"LCTLT",
"name":"Lactulose transport",
"metabolites":{
"lctl_c":-1.0,
"lctl_e":1.0
},
"lower_bound":-1000.0,
"upper_bound":1000.0,
"gene_reaction_rule":"N.A",
"subsystem":"Transport reaction",
"notes":{
"Annotation":"",
"EC":"",
"GPR":"N.A",
"confidence score":"1",
"evidence":"Evidence from positive biolog result"
}
},
{
"id":"EX_lactl_e",
"name":"Lactulose exchange",
"metabolites":{
"lctl_e":-1.0
},
"lower_bound":0.0,
"upper_bound":1000.0,
"gene_reaction_rule":"N.A",
"subsystem":"Exchange reaction",
"notes":{
"Annotation":"",
"EC":"",
"GPR":"N.A",
"confidence score":"1",
"evidence":"Evidence from positive biolog result"
}
},
{
"id":"BGLA_AMG",
"name":"Beta-glucosidase",
"metabolites":{
"amg_c":-1.0,
"glc__D_c":2.0,
"h2o_c":-1.0
},
"lower_bound":-1000.0,
"upper_bound":1000.0,
"gene_reaction_rule":"HMPREF0351_10377",
"subsystem":"Starch and sucrose metabolism",
"notes":{
"Annotation":"Annotated",
"EC":"3.2.1.21",
"GPR":"HMPREF0351_10377",
"confidence score":"2",
"evidence":"https://doi.org/10.1111/jfbc.12201. + Evidence from positive biolog result"
}
},
{
"id":"BGLAT",
"name":"Amygdalin transport",
"metabolites":{
"amg_c":-1.0,
"amg_e":1.0
},
"lower_bound":-1000.0,
"upper_bound":1000.0,
"gene_reaction_rule":"N.A",
"subsystem":"Transport reaction",
"notes":{
"Annotation":"",
"EC":"",
"GPR":"N.A",
"confidence score":"1",
"evidence":"Evidence from positive biolog result"
}
},
{
"id":"EX_amg_e",
"name":"Exchange of Amygdalin",
"metabolites":{
"amg_e":-1.0
},
"lower_bound":0.0,
"upper_bound":1000.0,
"gene_reaction_rule":"N.A",
"subsystem":"Exchange reaction",
"notes":{
"Annotation":"",
"EC":"",
"GPR":"N.A",
"confidence score":"1",
"evidence":"Evidence from positive biolog result"
}
},
{
"id":"BGLA_GTB",
"name":"Beta-glucosidase",
"metabolites":{
"glc__D_c":2.0,
"gtb_c":-1.0,
"h2o_c":-1.0
},
"lower_bound":-1000.0,
"upper_bound":1000.0,
"gene_reaction_rule":"HMPREF0351_10377",
"subsystem":"Starch and sucrose metabolism",
"notes":{
"Annotation":"Annotated",
"EC":"3.2.1.21",
"GPR":"HMPREF0351_10377",
"confidence score":"2",
"evidence":"https://doi.org/10.1111/jfbc.12201. + Evidence from positive biolog result"
}
},
{
"id":"GTBT",
"name":"Gentiobiose transport",
"metabolites":{
"gtb_c":-1.0,
"gtb_e":1.0
},
"lower_bound":-1000.0,
"upper_bound":1000.0,
"gene_reaction_rule":"N.A",
"subsystem":"Transport reaction",
"notes":{
"Annotation":"",
"EC":"",
"GPR":"N.A",
"confidence score":"1",
"evidence":"Evidence from positive biolog result"
}
},
{
"id":"EX_gtb_e",
"name":"Exchange of gentiobiose",
"metabolites":{
"gtb_e":-1.0
},
"lower_bound":0.0,
"upper_bound":1000.0,
"gene_reaction_rule":"N.A",
"subsystem":"Exchange reaction",
"notes":{
"Annotation":"",
"EC":"",
"GPR":"N.A",
"confidence score":"1",
"evidence":"Evidence from positive biolog result"
}
},
{
"id":"DGAT",
"name":"5-Keto-D-Gluconic acid transport",
"metabolites":{
"5dglcn_c":-1.0,
"5dglcn_e":1.0
},
"lower_bound":-1000.0,
"upper_bound":1000.0,
"gene_reaction_rule":"N.A",
"subsystem":"Transport reaction",
"notes":{
"Annotation":"",
"EC":"",
"GPR":"N.A",
"confidence score":"1",
"evidence":"Evidence from positive biolog result"
}
},
{
"id":"PALAG",
"name":"Alpha glucosidase",
"metabolites":{
"fru_c":1.0,
"glc__D_c":1.0,
"h2o_c":-1.0,
"pala_c":-1.0
},
"lower_bound":0.0,
"upper_bound":1000.0,
"gene_reaction_rule":"HMPREF0351_11408",
"subsystem":"Galactose metabolism/ Starch and sucrose metabolism",
"notes":{
"Annotation":"Annotated",
"EC":"3.2.1.20",
"GPR":"HMPREF0351_11408",
"confidence score":"2",
"evidence":"Evidence from positive biolog result"
}
},
{
"id":"PALAt2",
"name":"Palatinose transport in via proton symport",
"metabolites":{
"h_c":1.0,
"h_e":-1.0,
"pala_c":1.0,
"pala_e":-1.0
},
"lower_bound":-1000.0,
"upper_bound":1000.0,
"gene_reaction_rule":"N.A",
"subsystem":"Transport reaction",
"notes":{
"Annotation":"",
"EC":"",
"GPR":"N.A",
"confidence score":"1",
"evidence":"Evidence from positive biolog result"
}
},
{
"id":"EX_pala_e",
"name":"Exchange palatinose",
"metabolites":{
"pala_e":-1.0
},
"lower_bound":0.0,
"upper_bound":1000.0,
"gene_reaction_rule":"N.A",
"subsystem":"Exchange reaction",
"notes":{
"Annotation":"",
"EC":"",
"GPR":"N.A",
"confidence score":"1",
"evidence":"Evidence from positive biolog result"
}
},
{
"id":"PSCT",
"name":"Psicose transport via PTS",
"metabolites":{
"pep_c":-1.0,
"psc_c":1.0,
"psc_e":-1.0,
"pyr_c":1.0
},
"lower_bound":0.0,
"upper_bound":1000.0,
"gene_reaction_rule":"N.A",
"subsystem":"Transport reaction",
"notes":{
"Annotation":"",
"EC":"",
"GPR":"N.A",
"confidence score":"2",
"confidence_score":3.0,
"evidence":"PMID: 38988831/ evidence from positive biolog result"
}
},
{
"id":"LYXT",
"name":"Lyxose transport via PTS",
"metabolites":{
"lyx__L_c":1.0,
"lyx__L_e":-1.0,
"pep_c":-1.0,
"pyr_c":1.0
},
"lower_bound":0.0,
"upper_bound":1000.0,
"gene_reaction_rule":"N.A",
"subsystem":"Transport reaction",
"notes":{
"Annotation":"",
"EC":"",
"GPR":"N.A",
"confidence score":"2",
"confidence_score":3.0,
"evidence":"PMID: 38988831/ evidence from positive biolog result"
}
},
{
"id":"ACGALpts",
"name":"N acetylgalactosamine PTS",
"metabolites":{
"acgal6p_c":1.0,
"acgala_e":-1.0,
"pep_c":-1.0,
"pyr_c":1.0
},
"lower_bound":0.0,
"upper_bound":1000.0,
"gene_reaction_rule":"N.A",
"subsystem":"Transport reaction",
"notes":{
"Annotation":"Annotated",
"EC":"2.7.1.69",
"GPR":"N.A",
"annotation":"Annotated",
"confidence score":"2",
"confidence_score":3.0,
"evidence":"PMID: 38988831/ evidence from positive biolog result"
}
},
{
"id":"DHAt",
"name":"Dihydroxyacetone transport via facilitated diffusion",
"metabolites":{
"dha_c":1.0,
"dha_e":-1.0
},
"lower_bound":-1000.0,
"upper_bound":1000.0,
"gene_reaction_rule":"N.A",
"subsystem":"Transport reaction",
"notes":{
"Annotation":"",
"EC":"",
"GPR":"N.A",
"confidence score":"1",
"evidence":"evidence from positive biolog result"
}
},
{
"id":"NTPTP1",
"name":"Nucleoside triphosphate tripolyhydrolase",
"metabolites":{
"dgsn_c":1.0,
"dgtp_c":-1.0,
"h2o_c":-1.0,
"pppi_c":1.0
},
"lower_bound":0.0,
"upper_bound":1000.0,
"gene_reaction_rule":"HMPREF0351_11115",
"subsystem":"Purine metabolism",
"notes":{
"Annotation":"Annotated",
"EC":" 3.6.1.25",
"GPR":"HMPREF0351_11115",
"confidence score":"2",
"evidence":"Evidence from positive biolog result"
}
},
{
"id":"EX_ad",
"name":"Exchange of adenine",
"metabolites":{
"ade_e":-1.0
},
"lower_bound":0.0,
"upper_bound":1000.0,
"gene_reaction_rule":"N.A",
"subsystem":"Exchange reaction",
"notes":{
"Annotation":"",
"EC":"",
"GPR":"N.A",
"confidence score":"1",
"evidence":""
}
},
{
"id":"PFK_3",
"name":"Phosphofructokinase (s7p)",
"metabolites":{
"adp_c":1.0,
"atp_c":-1.0,
"h_c":1.0,
"s17bp_c":1.0,
"s7p_c":-1.0
},
"lower_bound":0.0,
"upper_bound":0.0,
"gene_reaction_rule":"HMPREF0351_11001",
"subsystem":"Glycolysis and Gluconeogenesis",
"notes":{
"Annotation":"Annotated",
"EC":"2.7.1.11",
"GPR":"HMPREF0351_11001",
"confidence score":"2",
"evidence":""
}
},
{
"id":"UDPGLCURtr",
"name":"Transport of UDP-Glucuronate",
"metabolites":{
"udpglcur_c":1.0,
"udpglcur_e":-1.0
},
"lower_bound":-1000.0,
"upper_bound":1000.0,
"gene_reaction_rule":"N.A",
"subsystem":"Transport reaction",
"notes":{
"Annotation":"",
"EC":"",
"GPR":"N.A",
"confidence score":"1",
"evidence":""
}
},
{
"id":"MLTG2",
"name":"Maltodextrin glucosidase (maltotetraose)",
"metabolites":{
"glc__D_c":1.0,
"h2o_c":-1.0,
"malttr_c":1.0,
"maltttr_c":-1.0
},
"lower_bound":-1000.0,
"upper_bound":1000.0,
"gene_reaction_rule":"HMPREF0351_11408",
"subsystem":"Galactose metabolism",
"notes":{
"Annotation":"Annotated",
"EC":"3.2.1.20",
"GPR":"HMPREF0351_11408",
"confidence score":"2",
"evidence":""
}
},
{
"id":"EX_udpglcur_e",
"name":"Exchange of UDP-Glucuronate",
"metabolites":{
"udpglcur_e":-1.0
},
"lower_bound":0.0,
"upper_bound":1000.0,
"gene_reaction_rule":"N.A",
"subsystem":"Exchange reaction",
"notes":{
"Annotation":"",
"EC":"",
"GPR":"N.A",
"confidence score":"1",
"evidence":""
}
},
{
"id":"EX_acgala_e",
"name":"Exchange of N acetylgalactosamine",
"metabolites":{
"acgala_e":-1.0
},
"lower_bound":0.0,
"upper_bound":1000.0,
"gene_reaction_rule":"N.A",
"subsystem":"Exchange reaction",
"notes":{
"Annotation":"",
"EC":"",
"GPR":"N.A",
"confidence score":"1",
"evidence":""
}
},
{
"id":"MALTPTabc",
"name":"maltopentaose tranporter",
"metabolites":{
"adp_c":1.0,
"atp_c":-1.0,
"h2o_c":-1.0,
"h_c":1.0,
"maltpt_c":1.0,
"maltpt_e":-1.0,
"pi_c":1.0
},
"lower_bound":-1000.0,
"upper_bound":1000.0,
"gene_reaction_rule":"N.A",
"subsystem":"Transport reaction",
"notes":{
"Annotation":"",
"EC":"",
"GPR":"N.A",
"confidence score":"1",
"evidence":""
}
},
{
"id":"EX_maltpt_e",
"name":"Exchange of maltopentaose",
"metabolites":{
"maltpt_e":-1.0
},
"lower_bound":0.0,
"upper_bound":1000.0,
"gene_reaction_rule":"N.A",
"subsystem":"Exchange reaction",
"notes":{
"Annotation":"",
"EC":"",
"GPR":"N.A",
"confidence score":"1",
"evidence":""
}
},
{
"id":"O2t",
"name":"O2 transport diffusion",
"metabolites":{
"o2_c":1.0,
"o2_e":-1.0
},
"lower_bound":0.0,
"upper_bound":1000.0,
"gene_reaction_rule":"N.A",
"subsystem":"Transport reaction",
"notes":{
"Annotation":"",
"EC":"",
"GPR":"N.A",
"confidence score":"1",
"evidence":""
}
},
{
"id":"3OAS",
"name":"Beta-ketoacyl-acyl carrier protein synthase III/ 3-oxoacyl-[acyl-carrier-protein] synthase III",
"metabolites":{
"accoa_c":-1.0,
"actACP_c":1.0,
"co2_c":1.0,
"coa_c":1.0,
"h_c":-1.0,
"malacp_c":-1.0
},
"lower_bound":-1000.0,
"upper_bound":1000.0,
"gene_reaction_rule":"HMPREF0351_10969",
"subsystem":"Fatty acid biosynthesis",
"notes":{
"Annotation":"Annotated",
"EC":"2.3.1.180",
"GPR":"HMPREF0351_10969",
"confidence score":"2",
"evidence":""
}
},
{
"id":"MCOATA",
"name":"Malonyl-CoA-ACP transacylase",
"metabolites":{
"acp_c":-1,
"coa_c":1,
"malacp_c":1,
"malcoa_c":-1
},
"lower_bound":0.0,
"upper_bound":1000.0,
"gene_reaction_rule":"HMPREF0351_10971 or HMPREF0351_10352",
"subsystem":"Fatty acid biosynthesis",
"notes":{
"Annotation":"Annotated",
"EC":"2.3.1.39",
"GPR":"HMPREF0351_10971 or HMPREF0351_10352",
"confidence score":"2"
}
},
{
"id":"OOAS",
"name":"octanoyl-[acyl-carrier protein]:malonyl-[acyl-carrier-protein] C-acyltransferase (decarboxylating) ( 3-oxoacyl-[acyl-carrier-protein] synthase II)",
"metabolites":{
"3oxdeacp_c":1,
"acp_c":1,
"co2_c":1,
"h_c":-1,
"malacp_c":-1,
"octacp_c":-1
},
"lower_bound":-1000.0,
"upper_bound":1000.0,
"gene_reaction_rule":"HMPREF0351_10973",
"subsystem":"Fatty acid biosynthesis",
"notes":{
"Annotation":"Annotated",
"EC":"2.3.1.179",
"GPR":"HMPREF0351_10973",
"confidence score":"2"
}
},
{
"id":"BOAS",
"name":"Butyryl-[acyl-carrier protein]:malonyl-[acyl-carrier-protein]C-acyltransferase (decarboxylating)  ( 3-oxoacyl-[acyl-carrier-protein] synthase II)",
"metabolites":{
"3oxhacp_c":1,
"acp_c":1,
"butacp_c":-1,
"co2_c":1,
"h_c":-1,
"malacp_c":-1
},
"lower_bound":0.0,
"upper_bound":1000.0,
"gene_reaction_rule":"HMPREF0351_10973",
"subsystem":"Fatty acid biosynthesis",
"notes":{
"Annotation":"Annotated",
"EC":"2.3.1.179",
"GPR":"HMPREF0351_10973",
"confidence score":"2"
}
},
{
"id":"HOAS",
"name":"Hexanoyl-[acyl-carrier protein]:malonyl-[acyl-carrier-protein] C-acyltransferase  ( 3-oxoacyl-[acyl-carrier-protein] synthase II)",
"metabolites":{
"3oxocacp_c":1,
"acp_c":1,
"co2_c":1,
"h_c":-1,
"hexacp_c":-1,
"malacp_c":-1
},
"lower_bound":0.0,
"upper_bound":1000.0,
"gene_reaction_rule":"HMPREF0351_10973",
"subsystem":"Fatty acid biosynthesis",
"notes":{
"Annotation":"Annotated",
"EC":"2.3.1.179",
"GPR":"HMPREF0351_10973",
"confidence score":"2"
}
},
{
"id":"DOAS",
"name":"Decanoyl-[acyl-carrier protein]:malonyl-[acyl-carrier-protein] C-acyltransferase  ( 3-oxoacyl-[acyl-carrier-protein] synthase II)",
"metabolites":{
"3oxddacp_c":1,
"acp_c":1,
"co2_c":1,
"decacp_c":-1,
"h_c":-1,
"malacp_c":-1
},
"lower_bound":0.0,
"upper_bound":1000.0,
"gene_reaction_rule":"HMPREF0351_10973",
"subsystem":"Fatty acid biosynthesis",
"notes":{
"Annotation":"Annotated",
"EC":"2.3.1.179",
"GPR":"HMPREF0351_10973",
"confidence score":"2"
}
},
{
"id":"DOAS2",
"name":"Dodecanoyl-[acyl-carrier-protein]:malonyl-[acyl-carrier-protein] C-acyltransferase  ( 3-oxoacyl-[acyl-carrier-protein] synthase II)",
"metabolites":{
"3oxtdacp_c":1,
"acp_c":1,
"co2_c":1,
"ddeacp_c":-1,
"h_c":-1,
"malacp_c":-1
},
"lower_bound":0.0,
"upper_bound":1000.0,
"gene_reaction_rule":"HMPREF0351_10973",
"subsystem":"Fatty acid biosynthesis",
"notes":{
"Annotation":"Annotated",
"EC":"2.3.1.179",
"GPR":"HMPREF0351_10973",
"confidence score":"2"
}
},
{
"id":"TOAS",
"name":"Tetradecanoyl-[acyl-carrier-protein]:malonyl-[acyl-carrier-protein] C-acyltransferase  ( 3-oxoacyl-[acyl-carrier-protein] synthase II)",
"metabolites":{
"3oxhdacp_c":1,
"acp_c":1,
"co2_c":1,
"h_c":-1,
"malacp_c":-1,
"tdeacp_c":-1
},
"lower_bound":0.0,
"upper_bound":1000.0,
"gene_reaction_rule":"HMPREF0351_10973",
"subsystem":"Fatty acid biosynthesis",
"notes":{
"Annotation":"Annotated",
"EC":"2.3.1.179",
"GPR":"HMPREF0351_10973",
"confidence score":"2"
}
},
{
"id":"HODR8",
"name":" 3R 3 Hydroxyoctadecanoyl acyl carrier proteinNADP oxidoreductase",
"metabolites":{
"3hocdacp_c":1,
"3oxocdacp_c":-1,
"h_c":-1,
"nadp_c":1,
"nadph_c":-1
},
"lower_bound":0.0,
"upper_bound":1000.0,
"gene_reaction_rule":"HMPREF0351_10126 or HMPREF0351_10972",
"subsystem":"Fatty acid biosynthesis",
"notes":{
"Annotation":"Annotated",
"EC":"1.1.1.100",
"GPR":"HMPREF0351_10126 or HMPREF0351_10972",
"confidence score":"2"
}
},
{
"id":"HOCR3",
"name":" 3R 3 Hydroxyoctanoyl acyl carrier proteinNADP oxidoreductase",
"metabolites":{
"3hocacp_c":1,
"3oxocacp_c":-1,
"h_c":-1,
"nadp_c":1,
"nadph_c":-1
},
"lower_bound":0.0,
"upper_bound":1000.0,
"gene_reaction_rule":"HMPREF0351_10126 or HMPREF0351_10972",
"subsystem":"Fatty acid biosynthesis",
"notes":{
"Annotation":"Annotated",
"EC":"1.1.1.100",
"GPR":"HMPREF0351_10126 or HMPREF0351_10972",
"confidence score":"2"
}
},
{
"id":"HTDR6",
"name":"3R 3 Hydroxytetradecanoyl acyl carrier proteinNADP oxidoreductase",
"metabolites":{
"3htdacp_c":1,
"3oxtdacp_c":-1,
"h_c":-1,
"nadp_c":1,
"nadph_c":-1
},
"lower_bound":0.0,
"upper_bound":1000.0,
"gene_reaction_rule":"HMPREF0351_10126 or HMPREF0351_10972",
"subsystem":"Fatty acid biosynthesis",
"notes":{
"Annotation":"Annotated",
"EC":"1.1.1.100",
"GPR":"HMPREF0351_10126 or HMPREF0351_10972",
"confidence score":"2"
}
},
{
"id":"HBUR1",
"name":" 3R 3 Hydroxybutanoyl acyl carrier proteinNADP oxidoreductase",
"metabolites":{
"3hbacp_c":1,
"actACP_c":-1,
"h_c":-1,
"nadp_c":1,
"nadph_c":-1
},
"lower_bound":0.0,
"upper_bound":1000.0,
"gene_reaction_rule":"HMPREF0351_10126 or HMPREF0351_10972",
"subsystem":"Fatty acid biosynthesis",
"notes":{
"Annotation":"Annotated",
"EC":"1.1.1.100",
"GPR":"HMPREF0351_10126 or HMPREF0351_10972",
"confidence score":"2"
}
},
{
"id":"HDDR5",
"name":"3R 3 Hydroxydodecanoyl acyl carrier proteinNADP oxidoreductase",
"metabolites":{
"3hddacp_c":1,
"3oxddacp_c":-1,
"h_c":-1,
"nadp_c":1,
"nadph_c":-1
},
"lower_bound":0.0,
"upper_bound":1000.0,
"gene_reaction_rule":"HMPREF0351_10126 or HMPREF0351_10972",
"subsystem":"Fatty acid biosynthesis",
"notes":{
"Annotation":"Annotated",
"EC":"1.1.1.100",
"GPR":"HMPREF0351_10126 or HMPREF0351_10972",
"confidence score":"2"
}
},
{
"id":"HDER4",
"name":" 3R 3 Hydroxydecanoyl acyl carrier proteinNADP oxidoreductase",
"metabolites":{
"3hdeacp_c":1,
"3oxdeacp_c":-1,
"h_c":-1,
"nadp_c":1,
"nadph_c":-1
},
"lower_bound":0.0,
"upper_bound":1000.0,
"gene_reaction_rule":"HMPREF0351_10126 or HMPREF0351_10972",
"subsystem":"Fatty acid biosynthesis",
"notes":{
"Annotation":"Annotated",
"EC":"1.1.1.100",
"GPR":"HMPREF0351_10126 or HMPREF0351_10972",
"confidence score":"2"
}
},
{
"id":"HHDR7",
"name":" 3R 3 Hydroxypalmitoyl acyl carrier proteinNADP oxidoreductase",
"metabolites":{
"3hpaacp_c":1,
"3oxhdacp_c":-1,
"h_c":-1,
"nadp_c":1,
"nadph_c":-1
},
"lower_bound":0.0,
"upper_bound":1000.0,
"gene_reaction_rule":"HMPREF0351_10126 or HMPREF0351_10972",
"subsystem":"Fatty acid biosynthesis",
"notes":{
"Annotation":"Annotated",
"EC":"1.1.1.100",
"GPR":"HMPREF0351_10126 or HMPREF0351_10972",
"confidence score":"2"
}
},
{
"id":"HHYR2",
"name":" 3R 3 Hydroxyhexanoyl acyl carrier proteinNADP oxidoreductase",
"metabolites":{
"3hhacp_c":1,
"3oxhacp_c":-1,
"h_c":-1,
"nadp_c":1,
"nadph_c":-1
},
"lower_bound":0.0,
"upper_bound":1000.0,
"gene_reaction_rule":"HMPREF0351_10126 or HMPREF0351_10972",
"subsystem":"Fatty acid biosynthesis",
"notes":{
"Annotation":"Annotated",
"EC":"1.1.1.100",
"GPR":"HMPREF0351_10126 or HMPREF0351_10972",
"confidence score":"2"
}
},
{
"id":"HHDHL7",
"name":" 3R 3 Hydroxypalmitoyl acyl carrier protein hydro lyase",
"metabolites":{
"2thdeacp_c":1,
"3hpaacp_c":-1,
"h2o_c":1
},
"lower_bound":0.0,
"upper_bound":1000.0,
"gene_reaction_rule":"HMPREF0351_10975 or HMPREF0351_11296",
"subsystem":"Fatty acid biosynthesis",
"notes":{
"Annotation":"Homolgy",
"EC":"4.2.1.59",
"GPR":"HMPREF0351_10975 or HMPREF0351_11296",
"confidence score":"2"
}
},
{
"id":"HHYHL2",
"name":" 3R 3 Hydroxybutanoyl acyl carrier protein hydro lyase",
"metabolites":{
"2theacp_c":1,
"3hhacp_c":-1,
"h2o_c":1
},
"lower_bound":0.0,
"upper_bound":1000.0,
"gene_reaction_rule":"HMPREF0351_10975 or HMPREF0351_11296",
"subsystem":"Fatty acid biosynthesis",
"notes":{
"Annotation":"Homolgy",
"EC":"4.2.1.59",
"GPR":"HMPREF0351_10975 or HMPREF0351_11296",
"confidence score":"2"
}
},
{
"id":"HDEHL4",
"name":" 3R 3 Hydroxybutanoyl acyl carrier protein hydro lyase",
"metabolites":{
"2tdeacp_c":1,
"3hdeacp_c":-1,
"h2o_c":1
},
"lower_bound":0.0,
"upper_bound":1000.0,
"gene_reaction_rule":"HMPREF0351_10975 or HMPREF0351_11296",
"subsystem":"Fatty acid biosynthesis",
"notes":{
"Annotation":"Homolgy",
"EC":"4.2.1.59",
"GPR":"HMPREF0351_10975 or HMPREF0351_11296",
"confidence score":"2"
}
},
{
"id":"HDDHL5",
"name":" 3R 3 Hydroxybutanoyl acyl carrier protein hydro lyase",
"metabolites":{
"2tddacp_c":1,
"3hddacp_c":-1,
"h2o_c":1
},
"lower_bound":0.0,
"upper_bound":1000.0,
"gene_reaction_rule":"HMPREF0351_10975 or HMPREF0351_11296",
"subsystem":"Fatty acid biosynthesis",
"notes":{
"Annotation":"Homolgy",
"EC":"4.2.1.59",
"GPR":"HMPREF0351_10975 or HMPREF0351_11296",
"confidence score":"2"
}
},
{
"id":"HBUHL1",
"name":" 3R 3 Hydroxybutanoyl acyl carrier protein hydro lyase",
"metabolites":{
"2beacp_c":1,
"3hbacp_c":-1,
"h2o_c":1
},
"lower_bound":0.0,
"upper_bound":1000.0,
"gene_reaction_rule":"HMPREF0351_10975 or HMPREF0351_11296",
"subsystem":"Fatty acid biosynthesis",
"notes":{
"Annotation":"Homology",
"EC":"4.2.1.59",
"GPR":"HMPREF0351_10975 or HMPREF0351_11296",
"confidence score":"2"
}
},
{
"id":"HOCHL3",
"name":" 3R 3 Hydroxybutanoyl acyl carrier protein hydro lyase",
"metabolites":{
"2toceacp_c":1,
"3hocacp_c":-1,
"h2o_c":1
},
"lower_bound":0.0,
"upper_bound":1000.0,
"gene_reaction_rule":"HMPREF0351_10975 or HMPREF0351_11296",
"subsystem":"Fatty acid biosynthesis",
"notes":{
"Annotation":"Homology",
"EC":"4.2.1.59",
"GPR":"HMPREF0351_10975 or HMPREF0351_11296",
"confidence score":"2"
}
},
{
"id":"HODHL8",
"name":" 3R 3 Hydroxyoctadecanoyl acyl carrier protein hydro lyase",
"metabolites":{
"2tocdacp_c":1,
"3hocdacp_c":-1,
"h2o_c":1
},
"lower_bound":0.0,
"upper_bound":1000.0,
"gene_reaction_rule":"HMPREF0351_10975 or HMPREF0351_11296",
"subsystem":"Fatty acid biosynthesis",
"notes":{
"Annotation":"Homology",
"EC":"4.2.1.59",
"GPR":"HMPREF0351_10975 or HMPREF0351_11296",
"confidence score":"2"
}
},
{
"id":"HTDHL6",
"name":" 3R 3 Hydroxypalmitoyl acyl carrier protein hydro lyase",
"metabolites":{
"2ttdeacp_c":1,
"3htdacp_c":-1,
"h2o_c":1
},
"lower_bound":0.0,
"upper_bound":1000.0,
"gene_reaction_rule":"HMPREF0351_10975 or HMPREF0351_11296",
"subsystem":"Fatty acid biosynthesis",
"notes":{
"Annotation":"Homology",
"EC":"4.2.1.59",
"GPR":"HMPREF0351_10975 or HMPREF0351_11296",
"confidence score":"2"
}
},
{
"id":"OCDMAT8",
"name":"Octadecanoyl acyl carrier proteinmalonyl CoA C acyltransferase",
"metabolites":{
"2tocdacp_c":-1,
"h_c":-1,
"nad_c":1,
"nadh_c":-1,
"ocdacp_c":1
},
"lower_bound":0.0,
"upper_bound":1000.0,
"gene_reaction_rule":"HMPREF0351_11295",
"subsystem":"Fatty acid biosynthesis",
"notes":{
"Annotation":"Annotated",
"EC":"1.3.1.10",
"GPR":"HMPREF0351_11295",
"confidence score":"2"
}
},
{
"id":"OCMAT3",
"name":"Octanoyl acyl carrier proteinmalonyl CoA C acyltransferase",
"metabolites":{
"2toceacp_c":-1,
"h_c":-1,
"nad_c":1,
"nadh_c":-1,
"octacp_c":1
},
"lower_bound":0.0,
"upper_bound":1000.0,
"gene_reaction_rule":"HMPREF0351_11295",
"subsystem":"Fatty acid biosynthesis",
"notes":{
"Annotation":"Annotated",
"EC":"1.3.1.10",
"GPR":"HMPREF0351_11295",
"confidence score":"2"
}
},
{
"id":"TDMAT6",
"name":"Tetradecanoyl acyl carrier proteinmalonyl CoA C acyltransferase",
"metabolites":{
"2ttdeacp_c":-1,
"h_c":-1,
"nad_c":1,
"nadh_c":-1,
"tdeacp_c":1
},
"lower_bound":0.0,
"upper_bound":1000.0,
"gene_reaction_rule":"HMPREF0351_11295",
"subsystem":"Fatty acid biosynthesis",
"notes":{
"Annotation":"Annotated",
"EC":"1.3.1.10",
"GPR":"HMPREF0351_11295",
"confidence score":"2"
}
},
{
"id":"BTMAT1",
"name":"Butyryl acyl carrier proteinmalonyl CoA C acyltransferase",
"metabolites":{
"2beacp_c":-1,
"butacp_c":1,
"h_c":-1,
"nad_c":1,
"nadh_c":-1
},
"lower_bound":0.0,
"upper_bound":1000.0,
"gene_reaction_rule":"HMPREF0351_11295",
"subsystem":"Fatty acid biosynthesis",
"notes":{
"Annotation":"Annotated",
"EC":"1.3.1.10",
"GPR":"HMPREF0351_11295",
"confidence score":"2"
}
},
{
"id":"DDMAT5",
"name":"Dodecanoyl acyl carrier protein malonyl CoA C acyltransferase",
"metabolites":{
"2tddacp_c":-1,
"ddeacp_c":1,
"h_c":-1,
"nad_c":1,
"nadh_c":-1
},
"lower_bound":0.0,
"upper_bound":1000.0,
"gene_reaction_rule":"HMPREF0351_11295",
"subsystem":"Fatty acid biosynthesis",
"notes":{
"Annotation":"Annotated",
"EC":"1.3.1.10",
"GPR":"HMPREF0351_11295",
"confidence score":"2"
}
},
{
"id":"DEMAT4",
"name":"Decanoyl acyl carrier proteinmalonyl CoA C acyltransferase",
"metabolites":{
"2tdeacp_c":-1,
"decacp_c":1,
"h_c":-1,
"nad_c":1,
"nadh_c":-1
},
"lower_bound":0.0,
"upper_bound":1000.0,
"gene_reaction_rule":"HMPREF0351_11295",
"subsystem":"Fatty acid biosynthesis",
"notes":{
"Annotation":"Annotated",
"EC":"1.3.1.10",
"GPR":"HMPREF0351_11295",
"confidence score":"2"
}
},
{
"id":"HDMAT7",
"name":"Hexadecanoyl acyl carrier proteinmalonyl CoA C acyltransferase",
"metabolites":{
"2thdeacp_c":-1,
"h_c":-1,
"hdeacp_c":1,
"nad_c":1,
"nadh_c":-1
},
"lower_bound":0.0,
"upper_bound":1000.0,
"gene_reaction_rule":"HMPREF0351_11295",
"subsystem":"Fatty acid biosynthesis",
"notes":{
"Annotation":"Annotated",
"EC":"1.3.1.10",
"GPR":"HMPREF0351_11295",
"confidence score":"2"
}
},
{
"id":"HEMAT2",
"name":"Hexanoyl acyl carrier proteinmalonyl CoA C acyltransferase",
"metabolites":{
"2theacp_c":-1,
"h_c":-1,
"hexacp_c":1,
"nad_c":1,
"nadh_c":-1
},
"lower_bound":0.0,
"upper_bound":1000.0,
"gene_reaction_rule":"HMPREF0351_11295",
"subsystem":"Fatty acid biosynthesis",
"notes":{
"Annotation":"Annotated",
"EC":"1.3.1.10",
"GPR":"HMPREF0351_11295",
"confidence score":"2"
}
},
{
"id":"G3POA_efus",
"name":"Glycerol 3 phosphate O acyltransferase_efu",
"metabolites":{
"2chdeacp_c":-0.075,
"2cocdacp_c":-0.35,
"agly3p_efu_c":1,
"glyc3p_c":-1,
"hdeacp_c":-0.433,
"ocdacp_c":-0.089,
"tdeacp_c":-0.053
},
"lower_bound":0.0,
"upper_bound":1000.0,
"gene_reaction_rule":"HMPREF0351_11144",
"subsystem":"Glycerophospholipid Biosynthesis",
"notes":{
"Annotation":"Annotated",
"EC":"2.3.1.275",
"GPR":"HMPREF0351_11144",
"confidence score":"2"
}
},
{
"id":"FABM1",
"name":"Fatty acid enoyl isomerase FabM reaction ",
"metabolites":{
"2chdeacp_c":1,
"2thdeacp_c":-1
},
"lower_bound":-1000.0,
"upper_bound":1000.0,
"gene_reaction_rule":"",
"subsystem":"Fatty acid biosynthesis",
"notes":{
"Annotation":"Homology",
"EC":"5.3.3.14",
"annotation":"Homology",
"confidence score":"1",
"confidence_score":1.0
}
},
{
"id":"FABM2",
"name":"Fatty acid enoyl isomerase FabM reaction 181 ",
"metabolites":{
"2cocdacp_c":1,
"2tocdacp_c":-1
},
"lower_bound":-1000.0,
"upper_bound":1000.0,
"gene_reaction_rule":"",
"subsystem":"Fatty acid biosynthesis",
"notes":{
"Annotation":"Homology",
"EC":"5.3.3.14",
"annotation":"Homology",
"confidence score":"1",
"confidence_score":1.0
}
},
{
"id":"AGPATr_efus",
"name":"Acylglycerol 3 phosphate O acyltransferase_efu",
"metabolites":{
"2chdeacp_c":-0.075,
"2cocdacp_c":-0.35,
"acp_c":1,
"agly3p_efu_c":-1,
"hdeacp_c":-0.433,
"ocdacp_c":-0.089,
"pa_efu_c":1,
"tdeacp_c":-0.053
},
"lower_bound":0.0,
"upper_bound":1000.0,
"gene_reaction_rule":"HMPREF0351_12429",
"subsystem":"Glycerophospholipid Biosynthesis",
"notes":{
"Annotation":"Annotated",
"EC":"2.3.1.51",
"GPR":"HMPREF0351_12429",
"confidence score":"2"
}
},
{
"id":"PPTGT_efu",
"name":"peptidoglycan transport",
"metabolites":{
"peptido_efu_c":-1,
"peptido_efu_e":1
},
"lower_bound":-1000.0,
"upper_bound":1000.0,
"gene_reaction_rule":"",
"subsystem":"Transport reaction"
},
{
"id":"Ex_peptido_efu_e",
"name":"Peptidoglycan exchange",
"metabolites":{
"peptido_efu_e":-1
},
"lower_bound":0.0,
"upper_bound":1000.0,
"gene_reaction_rule":"",
"subsystem":"Exchange reaction"
},
{
"id":"CLPNT",
"name":"Cardiolipin transport",
"metabolites":{
"clpn_efu_c":-1,
"clpn_efu_e":1
},
"lower_bound":-1000.0,
"upper_bound":1000.0,
"gene_reaction_rule":"",
"subsystem":"Transport reaction"
},
{
"id":"LTA_ABC",
"name":"LTA ABC transporter",
"metabolites":{
"LTA_efu_c":-1,
"LTA_efu_e":1,
"adp_c":1,
"atp_c":-1,
"h2o_c":-1,
"pi_c":1
},
"lower_bound":-1000.0,
"upper_bound":1000.0,
"gene_reaction_rule":"HMPREF0351_10903 and HMPREF0351_10902",
"subsystem":"Transport reaction",
"notes":{
"Annotation":"Annotated",
"EC":"7.5.2.4",
"GPR":"HMPREF0351_10903 and HMPREF0351_10902",
"confidence score":"2"
}
},
{
"id":"Clpns_efu",
"name":"Cardiolipin synthase ",
"metabolites":{
"clpn_efu_c":1,
"glyc_c":1,
"pg_efu_c":-2.0
},
"lower_bound":0.0,
"upper_bound":1000.0,
"gene_reaction_rule":"HMPREF0351_12025 or HMPREF0351_11068",
"subsystem":"Glycerophospholipid Biosynthesis",
"notes":{
"Annotation":"Annotated",
"EC":"2.7.8.-",
"GPR":"HMPREF0351_1202 or HMPREF0351_11068",
"annotation":"Annotated",
"confidence score":"2",
"confidence_score":2.0
}
},
{
"id":"Clpns2_efu",
"name":"Cardiolipin synthase (CMP-forming)",
"metabolites":{
"cdpdag_efu_c":-1,
"clpn_efu_c":1,
"cmp_c":1,
"pg_efu_c":-1
},
"lower_bound":0.0,
"upper_bound":1000.0,
"gene_reaction_rule":"HMPREF0351_10392",
"subsystem":"Glycerophospholipid Biosynthesis",
"notes":{
"Annotation":"Annotated",
"EC":"2.7.8.41",
"GPR":"HMPREF0351_10392",
"confidence score":"2"
}
},
{
"id":"ACGAMT",
"name":"UDP-N-acetylglucosamine:undecaprenylphosphate N-acetylglucosamine -1-phosphate transferase",
"metabolites":{
"uacgam_c":-1,
"udcpp_c":-1,
"ump_c":1,
"unaga_c":1
},
"lower_bound":-1000.0,
"upper_bound":1000.0,
"gene_reaction_rule":"HMPREF0351_10891",
"subsystem":"Peptidoglycan biosynthesis",
"notes":{
"Annotation":"Annotated",
"EC":"2.7.8.33, 2.7.8.35",
"GPR":"HMPREF0351_10891",
"annotation":"Annotated",
"confidence score":"2",
"confidence_score":3.0,
"evidence":"PMID: 26993744"
}
},
{
"id":"WTAS1",
"name":"Wall teichoic acid synthesis_1",
"metabolites":{
"WTA1_c":1,
"uacgam_c":-1,
"unaga_c":-1
},
"lower_bound":-1000.0,
"upper_bound":1000.0,
"gene_reaction_rule":"HMPREF0351_11961",
"subsystem":"techoic acid biosynthesis",
"notes":{
"Annotation":"Annotated",
"EC":"2.4.1.187",
"GPR":"HMPREF0351_11961",
"annotation":"Annotated",
"confidence score":"2",
"confidence_score":3.0,
"evidence":"PMID: 26993744"
}
},
{
"id":"WTA_ABC",
"name":"WTA ABC transporter",
"metabolites":{
"WTA1_c":-1,
"WTA1_e":1,
"adp_c":1,
"atp_c":-1,
"h2o_c":-1,
"pi_c":1
},
"lower_bound":-1000.0,
"upper_bound":1000.0,
"gene_reaction_rule":"HMPREF0351_10903 and HMPREF0351_10902",
"subsystem":"Transport reaction",
"notes":{
"Annotation":"Annotated",
"EC":"2.4.1.187",
"GPR":"HMPREF0351_10903 and HMPREF0351_10902",
"confidence score":"2"
}
},
{
"id":"EX_WTA1_e",
"name":"WALL teichoic acid Exchange",
"metabolites":{
"WTA1_e":-1
},
"lower_bound":0.0,
"upper_bound":1000.0,
"gene_reaction_rule":"",
"subsystem":"Exchange reaction"
},
{
"id":"EX_pydx_e",
"name":"Pyridoxal exchange",
"metabolites":{
"pydx_e":-1
},
"lower_bound":-10.0,
"upper_bound":1000.0,
"gene_reaction_rule":"",
"subsystem":"Exchange reaction"
},
{
"id":"pydx_Trans",
"name":"Transport of pyridoxal",
"metabolites":{
"pydx_c":1,
"pydx_e":-1
},
"lower_bound":-1000.0,
"upper_bound":1000.0,
"gene_reaction_rule":"",
"subsystem":"Transport reaction"
},
{
"id":"LYXI",
"name":"Lyxose isomerase",
"metabolites":{
"lyx__L_c":-1,
"xylu__L_c":1
},
"lower_bound":-1000.0,
"upper_bound":1000.0,
"gene_reaction_rule":"HMPREF0351_10213",
"subsystem":"Fructose and mannose metabolism",
"notes":{
"Annotation":"Homology",
"EC":"5.3.1.14",
"GPR":"HMPREF0351_10213",
"confidence score":"2"
}
},
{
"id":"BPNT",
"name":"3',5'-bisphosphate nucleotidase",
"metabolites":{
"amp_c":1,
"h2o_c":-1,
"pap_c":-1,
"pi_c":1
},
"lower_bound":0.0,
"upper_bound":1000.0,
"gene_reaction_rule":"HMPREF0351_12223",
"subsystem":"Others",
"notes":{
"Annotation":"Annotated",
"EC":"3.1.3.7",
"GPR":"HMPREF0351_12223",
"confidence score":"2"
}
},
{
"id":"MDH",
"name":"Malate dehydrogenase",
"metabolites":{
"h_c":1,
"mal__L_c":-1,
"nad_c":-1,
"nadh_c":1,
"oaa_c":1
},
"lower_bound":-1000.0,
"upper_bound":1000.0,
"gene_reaction_rule":"HMPREF0351_12120",
"subsystem":"Pyruvate metabolism",
"notes":{
"Annotation":"Annotated ",
"EC":"4.1.1.101",
"GPR":"HMPREF0351_12120",
"confidence score":"3",
"evidence":"PMID: 4306540"
}
},
{
"id":"EX_lyx__L_e",
"name":"L-Lyxose exchange",
"metabolites":{
"lyx__L_e":-1
},
"lower_bound":0.0,
"upper_bound":1000.0,
"gene_reaction_rule":"",
"subsystem":"Exchange reaction"
},
{
"id":"EX_mgal_e",
"name":"\u03b2-Methyl-D-galactoside exchange",
"metabolites":{
"mgal_e":-1
},
"lower_bound":0.0,
"upper_bound":1000.0,
"gene_reaction_rule":"",
"subsystem":"Exchange reaction"
},
{
"id":"MGALS",
"name":"\u03b2-galactosidase ",
"metabolites":{
"gal_c":1,
"meoh_c":1,
"mgal_c":-1
},
"lower_bound":0.0,
"upper_bound":1000.0,
"gene_reaction_rule":"(HMPREF0351_11595 and HMPREF0351_11596) or HMPREF0351_12783 or HMPREF0351_12969 or HMPREF0351_12989",
"subsystem":"Carbohydrate metabolism",
"notes":{
"Annotation":"Annotated",
"EC":"3.2.1.23",
"GPR":"HMPREF0351_12989 or HMPREF0351_12969 or HMPREF0351_12783 Or (HMPREF0351_11595 and         \nHMPREF0351_11596) ",
"confidence score":"2",
"evidence":"Evidence from positive biolog result"
}
},
{
"id":"MGALT",
"name":"\u03b2-Methyl-D-galactoside transport",
"metabolites":{
"mgal_c":-1,
"mgal_e":1
},
"lower_bound":-1000.0,
"upper_bound":1000.0,
"gene_reaction_rule":"",
"subsystem":"Transport reaction",
"notes":{
"GPR":"N.A"
}
},
{
"id":"SUCCt",
"name":"Succinate transport via diffusion",
"metabolites":{
"h_c":1,
"h_e":-1,
"succ_c":1,
"succ_e":-1
},
"lower_bound":-1000.0,
"upper_bound":1000.0,
"gene_reaction_rule":"",
"subsystem":"Transport reaction",
"notes":{
"GPR":"N.A"
}
},
{
"id":"EX_ptrc_e",
"name":"Putrescine exchange",
"metabolites":{
"ptrc_e":-1
},
"lower_bound":0.0,
"upper_bound":1000.0,
"gene_reaction_rule":"",
"subsystem":"Exchange reaction",
"notes":{
"GPR":"N.A"
}
},
{
"id":"EX_glcur_e",
"name":"D-Glucuronate exchange",
"metabolites":{
"glcur_e":-1
},
"lower_bound":0.0,
"upper_bound":1000.0,
"gene_reaction_rule":"",
"subsystem":"Exchange reaction",
"notes":{
"GPR":"N.A"
}
},
{
"id":"RHC",
"name":"5 deoxyribos 5 ylhomocysteinase",
"metabolites":{
"h2o_c":-1,
"hcys__L_c":1,
"rhcys_c":-1,
"rib__D_c":1
},
"lower_bound":-1000.0,
"upper_bound":1000.0,
"gene_reaction_rule":"HMPREF0351_10470",
"subsystem":"Cysteine and methionine metabolism",
"notes":{
"Annotation":"Homology",
"EC":"4.4.1.21 ",
"GPR":"HMPREF0351_10470",
"confidence score":"2"
}
},
{
"id":"FRULYSDG",
"name":"Fructoselysine phosphate deglycase",
"metabolites":{
"frulysp_c":-1,
"g6p_c":1,
"h2o_c":-1,
"lys__L_c":1
},
"lower_bound":-1000.0,
"upper_bound":1000.0,
"gene_reaction_rule":"HMPREF0351_12884 or HMPREF0351_12896",
"subsystem":"Others",
"notes":{
"Annotation":"Annotated",
"EC":"3.5.-.-",
"GPR":"HMPREF0351_12884 or HMPREF0351_12896",
"confidence score":"2"
}
},
{
"id":"UDCPDPS",
"name":"Undecaprenyl diphosphate synthase",
"metabolites":{
"frdp_c":-1,
"ipdp_c":-8.0,
"ppi_c":8.0,
"udcpdp_c":1
},
"lower_bound":-1000.0,
"upper_bound":1000.0,
"gene_reaction_rule":"HMPREF0351_11682",
"subsystem":"Peptidoglycan biosynthesis",
"notes":{
"Annotation":"Annotated",
"EC":"2.5.1.31",
"GPR":"HMPREF0351_11682",
"confidence score":"2"
}
},
{
"id":"GGPS",
"name":"Glucosylglycerol-phosphate synthase",
"metabolites":{
"dmpp_c":-1,
"grdp_c":1,
"ipdp_c":-1,
"ppi_c":1
},
"lower_bound":-1000.0,
"upper_bound":1000.0,
"gene_reaction_rule":"HMPREF0351_10781",
"subsystem":"Terpenoid backbone synthesis",
"notes":{
"Annotation":"Annotated",
"EC":"2.5.1.1",
"GPR":"HMPREF0351_10781",
"confidence score":"2"
}
},
{
"id":"LCAD",
"name":"Lactaldehyde dehydrogenase",
"metabolites":{
"h2o_c":-1,
"h_c":2.0,
"lac_L_c":1,
"lald__L_c":-1,
"nad_c":-1,
"nadh_c":1
},
"lower_bound":-1000.0,
"upper_bound":1000.0,
"gene_reaction_rule":"",
"subsystem":"Pyruvate metabolism",
"notes":{
"GPR":"N.A",
"confidence_score":1.0
}
},
{
"id":"LACLt",
"name":"Lactate transport",
"metabolites":{
"h_c":-1,
"h_e":1,
"lac_L_c":-1,
"lac_L_e":1
},
"lower_bound":-1000.0,
"upper_bound":1000.0,
"gene_reaction_rule":"",
"subsystem":"Transport reaction",
"notes":{
"GPR":"N.A"
}
},
{
"id":"Ex_lac_L__e",
"name":"L-Lactate exchange",
"metabolites":{
"lac_L_e":-1
},
"lower_bound":-1000.0,
"upper_bound":1000.0,
"gene_reaction_rule":"",
"subsystem":"Exchange reaction",
"notes":{
"GPR":"N.A"
}
},
{
"id":"MEOHT",
"name":"methanol transport",
"metabolites":{
"meoh_c":-1,
"meoh_e":1
},
"lower_bound":-1000.0,
"upper_bound":1000.0,
"gene_reaction_rule":"",
"subsystem":"Transport reaction",
"notes":{
"GPR":"N.A"
}
},
{
"id":"MEOHE",
"name":"methanol exchange",
"metabolites":{
"meoh_e":-1
},
"lower_bound":-1000.0,
"upper_bound":1000.0,
"gene_reaction_rule":"",
"subsystem":"Exchange reaction",
"notes":{
"GPR":"N.A"
}
},
{
"id":"EX_thym_e",
"name":"Thymine exchange",
"metabolites":{
"thym_e":-1
},
"lower_bound":0.0,
"upper_bound":1000.0,
"gene_reaction_rule":"",
"subsystem":"Exchange reaction",
"notes":{
"GPR":"N.A"
}
},
{
"id":"THMt6",
"name":"Thymine transport inout via proton symport",
"metabolites":{
"h_c":-1,
"h_e":1,
"thym_c":-1,
"thym_e":1
},
"lower_bound":-1000.0,
"upper_bound":1000.0,
"gene_reaction_rule":"",
"subsystem":"Transport reaction",
"notes":{
"GPR":"N.A"
}
},
{
"id":"ACAMANAT",
"name":"N-Acetyl-D-mannosamine transport",
"metabolites":{
"acmana_c":1,
"acmana_e":-1
},
"lower_bound":-1000.0,
"upper_bound":1000.0,
"gene_reaction_rule":"",
"subsystem":"Transport reaction",
"notes":{
"GPR":"N.A"
}
},
{
"id":"ACGALMT",
"name":"UDP-N-acetyl-D-glucosamine transport",
"metabolites":{
"acgam_c":1,
"acgam_e":-1
},
"lower_bound":-1000.0,
"upper_bound":1000.0,
"gene_reaction_rule":"",
"subsystem":"Transport reaction",
"notes":{
"GPR":"N.A"
}
},
{
"id":"ATPM",
"name":"Non-growth associated maintenance",
"metabolites":{
"adp_c":1,
"atp_c":-1,
"h2o_c":-1,
"h_c":1,
"pi_c":1
},
"lower_bound":0.81,
"upper_bound":1000.0,
"gene_reaction_rule":"",
"subsystem":"Others",
"notes":{
"GPR":"N.A",
"confidence_score":1.0
}
},
{
"id":"HCO3E",
"name":"HCO3 equilibration reaction",
"metabolites":{
"co2_c":-1.0,
"h2o_c":-1.0,
"h_c":1.0,
"hco3_c":1.0
},
"lower_bound":-1000.0,
"upper_bound":1000.0,
"gene_reaction_rule":"",
"subsystem":"Unassigned",
"notes":{
"confidence_score":1.0,
"original_bigg_ids":[
"HCO3E"
]
},
"annotation":{
"bigg.reaction":[
"HCO3E"
],
"biocyc":[
"META:RXN0-5224",
"META:CARBODEHYDRAT-RXN"
],
"ec-code":[
"4.2.1.1"
],
"kegg.reaction":[
"R10092",
"R00132"
],
"metanetx.reaction":[
"MNXR100482"
],
"reactome.reaction":[
"R-GGA-1237059",
"R-MMU-1237059",
"R-OSA-1237047",
"R-BTA-1237081",
"R-ATH-1475026",
"R-OSA-1475435",
"R-HSA-1237059",
"R-SSC-1475026",
"R-XTR-1475435",
"R-DME-1475435",
"R-DRE-1475436",
"R-DME-1237081",
"R-DME-1475017",
"R-DME-1475025",
"R-BTA-1475435",
"R-RNO-1475435",
"R-RNO-1237045",
"R-DRE-1237047",
"R-SSC-1237059",
"R-RNO-1475436",
"R-DRE-1475028",
"R-ATH-1475032",
"R-GGA-1237047",
"R-DRE-1475017",
"R-RNO-1237059",
"R-DME-1475032",
"R-MMU-1475025",
"R-XTR-1237081",
"R-DME-1475436",
"R-RNO-1475025",
"R-TGU-1475017",
"R-DME-1475028",
"R-GGA-1475032",
"R-RNO-1475028",
"R-OSA-1475028",
"R-DRE-1475435",
"R-GGA-1475022",
"R-MMU-1475435",
"R-TGU-1237081",
"R-HSA-1475028",
"R-GGA-1475028",
"R-MMU-1475032",
"R-OSA-1237081",
"R-SSC-1475436",
"R-ATH-1475435",
"R-ATH-1475436",
"R-ATH-1475017",
"R-DME-1237045",
"R-DRE-1475025",
"R-SSC-1475017",
"R-TGU-1475032",
"R-XTR-1475032",
"R-RNO-1475032",
"R-DME-1475026",
"R-GGA-1475025",
"R-HSA-1237047",
"R-TGU-1475026",
"R-ATH-1475028",
"R-XTR-1475028",
"R-RNO-1475022",
"R-GGA-1475436",
"R-CFA-1237047",
"R-DRE-1475026",
"R-CFA-1237081",
"R-CFA-1237045",
"R-OSA-1475032",
"R-DME-1475022",
"R-HSA-1475435",
"R-OSA-1237045",
"R-BTA-1237045",
"R-CEL-1237047",
"R-XTR-1475436",
"R-BTA-1237047",
"R-CEL-1475017",
"R-CFA-1475435",
"R-CEL-1237059",
"R-OSA-1475022",
"R-BTA-1237059",
"R-OSA-1475436",
"R-XTR-1475025",
"R-XTR-1475017",
"R-TGU-1475028",
"R-MMU-1237047",
"R-SSC-1475025",
"R-TGU-1475025",
"R-CFA-1475436",
"R-CEL-1237045",
"R-GGA-1475435",
"R-ATH-1475025",
"R-CEL-1237081",
"R-XTR-1475022",
"R-ATH-1237059",
"R-DRE-1475032",
"R-RNO-1475017",
"R-MMU-1475028",
"R-RNO-1475026",
"R-OSA-1475017",
"R-CFA-1475025",
"R-ATH-1475022",
"R-CFA-1475022",
"R-BTA-1475032",
"R-BTA-1475026",
"R-TGU-1237047",
"R-HSA-1237081",
"R-HSA-1475032",
"R-OSA-1475026",
"R-BTA-1475028",
"R-SSC-1237045",
"R-BTA-1475017",
"R-TGU-1237059",
"R-GGA-1475017",
"R-CFA-1475032",
"R-GGA-1475026",
"R-TGU-1475022",
"R-HSA-1475022",
"R-HSA-1237045",
"R-RNO-1237081",
"R-MMU-1475436",
"R-DRE-1237045",
"R-BTA-1475025",
"R-BTA-1475022",
"R-DME-1237059",
"R-XTR-1237047",
"R-CFA-1475026",
"R-SSC-1237047",
"R-SSC-1475028",
"R-XTR-1237059",
"R-TGU-1475435",
"R-ATH-1237047",
"R-CFA-1475028",
"R-MMU-1475022",
"R-CEL-1475025",
"R-DRE-1237059",
"R-HSA-1475025",
"R-OSA-1237059",
"R-DRE-1475022",
"R-OSA-1475025",
"R-DRE-1237081",
"R-MMU-1237045",
"R-XTR-1475026",
"R-CFA-1475017",
"R-HSA-1475436",
"R-HSA-1475026",
"R-MMU-1475017",
"R-MMU-1475026",
"R-RNO-1237047",
"R-BTA-1475436",
"R-TGU-1237045",
"R-SSC-1475022",
"R-ATH-1237045",
"R-SSC-1475032",
"R-MMU-1237081",
"R-DME-1237047",
"R-XTR-1237045",
"R-CFA-1237059",
"R-TGU-1475436",
"R-SSC-1237081",
"R-ATH-1237081",
"R-HSA-1475017",
"R-SSC-1475435"
],
"rhea":[
"10749",
"10748",
"10750",
"10751"
],
"sabiork":[
"703"
],
"sbo":"SBO:0000176",
"seed.reaction":[
"rxn00102"
]
}
},
{
"id":"UAGPT1_A",
"name":"UDP-N-acetylglucosamine-N-acetylmuramyl-(pentapeptide)pyrophosphoryl-undecaprenol N-acetylglucosamine transferase",
"metabolites":{
"h_c":1,
"uaAgla_c":-1,
"uaaAgla_c":1,
"uacgam_c":-1,
"udp_c":1
},
"lower_bound":0.0,
"upper_bound":1000.0,
"gene_reaction_rule":"HMPREF0351_10794",
"subsystem":"Peptidoglycan biosynthesis",
"notes":{
"Annotation":"Annotated",
"EC":"2.4.1.227 ",
"GPR":"HMPREF0351_10794",
"confidence score":"2"
}
},
{
"id":"PGSYNTH",
"name":"peptidoglycan glycosyltransferase",
"metabolites":{
"ala_D_c":1,
"h2o_c":-1,
"lac_D_c":1,
"peptido_efu_c":1,
"uaaAgla_c":-1,
"uaagmda_c":-1,
"udcpdp_c":1
},
"lower_bound":0.0,
"upper_bound":1000.0,
"gene_reaction_rule":"HMPREF0351_11323",
"subsystem":"Peptidoglycan biosynthesis",
"notes":{
"Annotation":"Annotated",
"EC":"2.4.1.129",
"GPR":"HMPREF0351_11323",
"confidence score":"2"
}
},
{
"id":"TRDR",
"name":"Thioredoxin reductase (NADPH)",
"metabolites":{
"h_c":-1,
"nadp_c":1,
"nadph_c":-1,
"trdox_c":-1,
"trdrd_c":1
},
"lower_bound":-1000.0,
"upper_bound":1000.0,
"gene_reaction_rule":"HMPREF0351_11989",
"subsystem":"Others",
"notes":{
"Annotation":"Annotated",
"EC":"1.8.1.9",
"GPR":"HMPREF0351_11989",
"confidence score":"2"
}
},
{
"id":"MBGDT",
"name":"b-Methyl-D-Glucoside transport",
"metabolites":{
"mbdg_c":1,
"mbdg_e":-1
},
"lower_bound":-1000.0,
"upper_bound":1000.0,
"gene_reaction_rule":"",
"subsystem":"Transport reaction",
"notes":{
"GPR":"N.A"
}
},
{
"id":"MBGDG",
"name":"beta glucosidase (b-Methyl-D-Glucoside)",
"metabolites":{
"glc__D_c":1,
"h2o_c":-1,
"mbdg_c":-1,
"meoh_c":1
},
"lower_bound":0.0,
"upper_bound":1000.0,
"gene_reaction_rule":"HMPREF0351_10377",
"subsystem":"Carbohydrate metabolism",
"notes":{
"Annotation":"Annotated",
"EC":"3.2.1.21",
"GPR":"HMPREF0351_10377",
"confidence score":"2",
"evidence":"Evidence from positive biolog result"
}
},
{
"id":"MALLAC",
"name":"Malolactic enzyme",
"metabolites":{
"co2_c":1,
"h_c":-1,
"lac__L_c":1,
"mal__L_c":-1
},
"lower_bound":0.0,
"upper_bound":1000.0,
"gene_reaction_rule":"HMPREF0351_12120",
"subsystem":"Pyruvate metabolism",
"notes":{
"annotation":"Annotated",
"confidence_score":2.0
}
},
{
"id":"ACGApts",
"name":"N-Acetyl-D-glucosamine transport via PEP:Pyr PTS",
"metabolites":{
"acgam6p_c":1,
"acgam_e":-1,
"pep_c":-1,
"pyr_c":1
},
"lower_bound":0.0,
"upper_bound":1000.0,
"gene_reaction_rule":"HMPREF0351_11011 or HMPREF0351_12626",
"subsystem":"Transport reaction",
"notes":{
"annotation":"Annotated",
"confidence_score":2.0
}
},
{
"id":"EX_clpn_efu_e",
"name":"Cardiolipin exchange",
"metabolites":{
"clpn_efu_e":-1
},
"lower_bound":0.0,
"upper_bound":1000.0,
"gene_reaction_rule":"",
"subsystem":"Exchange reaction"
},
{
"id":"MCMAT8",
"name":"Hexadecanoyl-[acyl-carrier-protein]:malonyl-[acyl-carrier-protein]  C-acyltransferase",
"metabolites":{
"3oxocdacp_c":1,
"acp_c":1,
"co2_c":1,
"h_c":-1,
"hdeacp_c":-1,
"malacp_c":-1
},
"lower_bound":0.0,
"upper_bound":1000.0,
"gene_reaction_rule":"HMPREF0351_10973",
"subsystem":"Fatty acid biosynthesis",
"notes":{
"annotation":"Annotated",
"confidence_score":2.0
}
},
{
"id":"SK_apoACP_c",
"name":"Apoprotein [acyl carrier protein] sink",
"metabolites":{
"apoACP_c":-1
},
"lower_bound":-1000.0,
"upper_bound":1000.0,
"gene_reaction_rule":"",
"subsystem":"Exchange and boundary reaction",
"annotation":{
"sbo":"SBO:0000632"
}
},
{
"id":"MGSA",
"name":"Methylglyoxal synthase",
"metabolites":{
"dhap_c":-1,
"mthgxl_c":1,
"pi_c":1
},
"lower_bound":0.0,
"upper_bound":1000.0,
"gene_reaction_rule":"HMPREF0351_11512",
"subsystem":"Pyruvate metabolism"
},
{
"id":"EX_btn_e",
"name":"Biotin exchange",
"metabolites":{
"btn_e":-1
},
"lower_bound":-10.0,
"upper_bound":1000.0,
"gene_reaction_rule":"",
"subsystem":"Exchange reaction"
}
],
"genes":[
{
"id":"N.A",
"name":"G_N__46__A"
},
{
"id":"HMPREF0351_12938",
"name":"panB",
"notes":{
"locus_tag":"HMPREF0351_12938"
}
},
{
"id":"HMPREF0351_10221",
"name":"idnO",
"notes":{
"locus_tag":"HMPREF0351_10221"
}
},
{
"id":"HMPREF0351_10030",
"name":"lacG",
"notes":{
"locus_tag":"HMPREF0351_10030"
}
},
{
"id":"HMPREF0351_11991",
"name":"licH",
"notes":{
"locus_tag":"HMPREF0351_11991"
}
},
{
"id":"HMPREF0351_12275",
"name":"bglB2",
"notes":{
"locus_tag":"HMPREF0351_12275"
}
},
{
"id":"HMPREF0351_10380",
"name":"bglA",
"notes":{
"locus_tag":"HMPREF0351_10380"
}
},
{
"id":"HMPREF0351_10377",
"name":"bglH",
"notes":{
"locus_tag":"HMPREF0351_10377"
}
},
{
"id":"HMPREF0351_10330",
"name":"bglB",
"notes":{
"locus_tag":"HMPREF0351_10330"
}
},
{
"id":"HMPREF0351_10627",
"name":"bglH2",
"notes":{
"locus_tag":"HMPREF0351_10627"
}
},
{
"id":"HMPREF0351_11061",
"name":"bglB",
"notes":{
"locus_tag":"HMPREF0351_11061"
}
},
{
"id":"HMPREF0351_10637",
"name":"bglB",
"notes":{
"locus_tag":"HMPREF0351_10637"
}
},
{
"id":"HMPREF0351_11990",
"name":"ascB",
"notes":{
"locus_tag":"HMPREF0351_11990"
}
},
{
"id":"HMPREF0351_12922",
"name":"bglH3",
"notes":{
"locus_tag":"HMPREF0351_12922"
}
},
{
"id":"HMPREF0351_11072",
"name":"acetyl-CoA acetyltransferase",
"notes":{
"locus_tag":"HMPREF0351_11072"
}
},
{
"id":"HMPREF0351_10204",
"name":"aad",
"notes":{
"locus_tag":"HMPREF0351_10204"
}
},
{
"id":"HMPREF0351_10978",
"name":"accA",
"notes":{
"locus_tag":"HMPREF0351_10978"
}
},
{
"id":"HMPREF0351_10974",
"name":"accB",
"notes":{
"locus_tag":"HMPREF0351_10974"
}
},
{
"id":"HMPREF0351_10977",
"name":"accD",
"notes":{
"locus_tag":"HMPREF0351_10977"
}
},
{
"id":"HMPREF0351_10976",
"name":"accC",
"notes":{
"locus_tag":"HMPREF0351_10976"
}
},
{
"id":"HMPREF0351_11760",
"name":"alsS",
"notes":{
"locus_tag":"HMPREF0351_11760"
}
},
{
"id":"HMPREF0351_12451",
"name":"ackA",
"notes":{
"locus_tag":"HMPREF0351_12451"
}
},
{
"id":"HMPREF0351_10657",
"name":"murQ",
"notes":{
"locus_tag":"HMPREF0351_10657"
}
},
{
"id":"HMPREF0351_10472",
"name":"cysK",
"notes":{
"locus_tag":"HMPREF0351_10472"
}
},
{
"id":"HMPREF0351_11313",
"name":"cysK2",
"notes":{
"locus_tag":"HMPREF0351_11313"
}
},
{
"id":"HMPREF0351_11911",
"name":"acyP",
"notes":{
"locus_tag":"HMPREF0351_11911"
}
},
{
"id":"HMPREF0351_10226",
"name":"dukA",
"notes":{
"locus_tag":"HMPREF0351_10226"
}
},
{
"id":"HMPREF0351_10464",
"name":"dukA",
"notes":{
"locus_tag":"HMPREF0351_10464"
}
},
{
"id":"HMPREF0351_10484",
"name":"aspC",
"notes":{
"locus_tag":"HMPREF0351_10484"
}
},
{
"id":"HMPREF0351_12460",
"name":"adeC",
"notes":{
"locus_tag":"HMPREF0351_12460"
}
},
{
"id":"HMPREF0351_10079",
"name":"adk",
"notes":{
"locus_tag":"HMPREF0351_10079"
}
},
{
"id":"HMPREF0351_12418",
"name":"cyaA",
"notes":{
"locus_tag":"HMPREF0351_12418"
}
},
{
"id":"HMPREF0351_12060",
"name":"rihB",
"notes":{
"locus_tag":"HMPREF0351_12060"
}
},
{
"id":"HMPREF0351_10543",
"name":"nudF",
"notes":{
"locus_tag":"HMPREF0351_10543"
}
},
{
"id":"HMPREF0351_11307",
"name":"apt",
"notes":{
"locus_tag":"HMPREF0351_11307"
}
},
{
"id":"HMPREF0351_11204",
"name":"purB",
"notes":{
"locus_tag":"HMPREF0351_11204"
}
},
{
"id":"HMPREF0351_10013",
"name":"purA",
"notes":{
"locus_tag":"HMPREF0351_10013"
}
},
{
"id":"HMPREF0351_11688",
"name":"phnW",
"notes":{
"locus_tag":"HMPREF0351_11688"
}
},
{
"id":"HMPREF0351_11179",
"name":"nagA",
"notes":{
"locus_tag":"HMPREF0351_11179"
}
},
{
"id":"HMPREF0351_10545",
"name":"mtnN",
"notes":{
"locus_tag":"HMPREF0351_10545"
}
},
{
"id":"HMPREF0351_11213",
"name":"purH",
"notes":{
"locus_tag":"HMPREF0351_11213"
}
},
{
"id":"HMPREF0351_11202",
"name":"purE",
"notes":{
"locus_tag":"HMPREF0351_11202"
}
},
{
"id":"HMPREF0351_11203",
"name":"purK",
"notes":{
"locus_tag":"HMPREF0351_11203"
}
},
{
"id":"HMPREF0351_10178",
"name":"ddlA",
"notes":{
"locus_tag":"HMPREF0351_10178"
}
},
{
"id":"HMPREF0351_10182",
"name":"alr",
"notes":{
"locus_tag":"HMPREF0351_10182"
}
},
{
"id":"HMPREF0351_11177",
"name":"aspC2",
"notes":{
"locus_tag":"HMPREF0351_11177"
}
},
{
"id":"HMPREF0351_12271",
"name":"gldA",
"notes":{
"locus_tag":"HMPREF0351_12271"
}
},
{
"id":"HMPREF0351_12659",
"name":"alcohol dehydrogenase",
"notes":{
"locus_tag":"HMPREF0351_12659"
}
},
{
"id":"HMPREF0351_12489",
"name":"uxaA",
"notes":{
"locus_tag":"HMPREF0351_12489"
}
},
{
"id":"HMPREF0351_11464",
"name":"nanE",
"notes":{
"locus_tag":"HMPREF0351_11464"
}
},
{
"id":"HMPREF0351_13038",
"name":"nanE2",
"notes":{
"locus_tag":"HMPREF0351_13038"
}
},
{
"id":"HMPREF0351_12332",
"name":"araA",
"notes":{
"locus_tag":"HMPREF0351_12332"
}
},
{
"id":"HMPREF0351_11694",
"name":"arcA",
"notes":{
"locus_tag":"HMPREF0351_11694"
}
},
{
"id":"HMPREF0351_10481",
"name":"asd",
"notes":{
"locus_tag":"HMPREF0351_10481"
}
},
{
"id":"HMPREF0351_12194",
"name":"ansA",
"notes":{
"locus_tag":"HMPREF0351_12194"
}
},
{
"id":"HMPREF0351_12940",
"name":"panD",
"notes":{
"locus_tag":"HMPREF0351_12940"
}
},
{
"id":"HMPREF0351_11350",
"name":"pyrB",
"notes":{
"locus_tag":"HMPREF0351_11350"
}
},
{
"id":"HMPREF0351_10482",
"name":"lysC",
"notes":{
"locus_tag":"HMPREF0351_10482"
}
},
{
"id":"HMPREF0351_11642",
"name":"racX",
"notes":{
"locus_tag":"HMPREF0351_11642"
}
},
{
"id":"HMPREF0351_11895",
"name":"aspB",
"notes":{
"locus_tag":"HMPREF0351_11895"
}
},
{
"id":"HMPREF0351_12040",
"name":"ROK family sugar kinase",
"notes":{
"locus_tag":"HMPREF0351_12040"
}
},
{
"id":"HMPREF0351_11353",
"name":"carB",
"notes":{
"locus_tag":"HMPREF0351_11353"
}
},
{
"id":"HMPREF0351_11352",
"name":"carA",
"notes":{
"locus_tag":"HMPREF0351_11352"
}
},
{
"id":"HMPREF0351_11591",
"name":"aroC",
"notes":{
"locus_tag":"HMPREF0351_11591"
}
},
{
"id":"HMPREF0351_12429",
"name":"plsC",
"notes":{
"locus_tag":"HMPREF0351_12429"
}
},
{
"id":"HMPREF0351_10719",
"name":"pyrG",
"notes":{
"locus_tag":"HMPREF0351_10719"
}
},
{
"id":"HMPREF0351_10471",
"name":"metC",
"notes":{
"locus_tag":"HMPREF0351_10471"
}
},
{
"id":"HMPREF0351_12215",
"name":"cumB",
"notes":{
"locus_tag":"HMPREF0351_12215"
}
},
{
"id":"HMPREF0351_10040",
"name":"cdd",
"notes":{
"locus_tag":"HMPREF0351_10040"
}
},
{
"id":"HMPREF0351_10169",
"name":"udk",
"notes":{
"locus_tag":"HMPREF0351_10169"
}
},
{
"id":"HMPREF0351_11107",
"name":"cmk",
"notes":{
"locus_tag":"HMPREF0351_11107"
}
},
{
"id":"HMPREF0351_11823",
"name":"DNA (cytosine-5-)-methyltransferase",
"notes":{
"locus_tag":"HMPREF0351_11823"
}
},
{
"id":"HMPREF0351_10476",
"name":"lysA",
"notes":{
"locus_tag":"HMPREF0351_10476"
}
},
{
"id":"HMPREF0351_10477",
"name":"dapF",
"notes":{
"locus_tag":"HMPREF0351_10477"
}
},
{
"id":"HMPREF0351_11681",
"name":"cdsA",
"notes":{
"locus_tag":"HMPREF0351_11681"
}
},
{
"id":"HMPREF0351_11245",
"name":"comEB",
"notes":{
"locus_tag":"HMPREF0351_11245"
}
},
{
"id":"HMPREF0351_10219",
"name":"kdgK",
"notes":{
"locus_tag":"HMPREF0351_10219"
}
},
{
"id":"HMPREF0351_11593",
"name":"aroF",
"notes":{
"locus_tag":"HMPREF0351_11593"
}
},
{
"id":"HMPREF0351_10218",
"name":"kdgA",
"notes":{
"locus_tag":"HMPREF0351_10218"
}
},
{
"id":"HMPREF0351_12572",
"name":"gmk",
"notes":{
"locus_tag":"HMPREF0351_12572"
}
},
{
"id":"HMPREF0351_11424",
"name":"kdpA",
"notes":{
"locus_tag":"HMPREF0351_11424"
}
},
{
"id":"HMPREF0351_10634",
"name":"dukA2",
"notes":{
"locus_tag":"HMPREF0351_10634"
}
},
{
"id":"HMPREF0351_10402",
"name":"dhaM",
"notes":{
"locus_tag":"HMPREF0351_10402"
}
},
{
"id":"HMPREF0351_10404",
"name":"dhaL",
"notes":{
"locus_tag":"HMPREF0351_10404"
}
},
{
"id":"HMPREF0351_10403",
"name":"dhaK2",
"notes":{
"locus_tag":"HMPREF0351_10403"
}
},
{
"id":"HMPREF0351_10479",
"name":"dapB",
"notes":{
"locus_tag":"HMPREF0351_10479"
}
},
{
"id":"HMPREF0351_10478",
"name":"dapA",
"notes":{
"locus_tag":"HMPREF0351_10478"
}
},
{
"id":"HMPREF0351_11838",
"name":"folA2",
"notes":{
"locus_tag":"HMPREF0351_11838"
}
},
{
"id":"HMPREF0351_12184",
"name":"folC",
"notes":{
"locus_tag":"HMPREF0351_12184"
}
},
{
"id":"HMPREF0351_11431",
"name":"pyrD2",
"notes":{
"locus_tag":"HMPREF0351_11431"
}
},
{
"id":"HMPREF0351_11351",
"name":"pyrC",
"notes":{
"locus_tag":"HMPREF0351_11351"
}
},
{
"id":"HMPREF0351_11592",
"name":"aroB",
"notes":{
"locus_tag":"HMPREF0351_11592"
}
},
{
"id":"HMPREF0351_11742",
"name":"aroD",
"notes":{
"locus_tag":"HMPREF0351_11742"
}
},
{
"id":"HMPREF0351_10781",
"name":"ispA",
"notes":{
"locus_tag":"HMPREF0351_10781"
}
},
{
"id":"HMPREF0351_11560",
"name":"coaE",
"notes":{
"locus_tag":"HMPREF0351_11560"
}
},
{
"id":"HMPREF0351_10224",
"name":"mvaD",
"notes":{
"locus_tag":"HMPREF0351_10224"
}
},
{
"id":"HMPREF0351_10652",
"name":"panE2",
"notes":{
"locus_tag":"HMPREF0351_10652"
}
},
{
"id":"HMPREF0351_10295",
"name":"panE",
"notes":{
"locus_tag":"HMPREF0351_10295"
}
},
{
"id":"HMPREF0351_10039",
"name":"deoC",
"notes":{
"locus_tag":"HMPREF0351_10039"
}
},
{
"id":"HMPREF0351_10739",
"name":"tmk",
"notes":{
"locus_tag":"HMPREF0351_10739"
}
},
{
"id":"HMPREF0351_10038",
"name":"pdp",
"notes":{
"locus_tag":"HMPREF0351_10038"
}
},
{
"id":"HMPREF0351_12607",
"name":"dut",
"notes":{
"locus_tag":"HMPREF0351_12607"
}
},
{
"id":"HMPREF0351_11466",
"name":"dxs",
"notes":{
"locus_tag":"HMPREF0351_11466"
}
},
{
"id":"HMPREF0351_12064",
"name":"eno",
"notes":{
"locus_tag":"HMPREF0351_12064"
}
},
{
"id":"HMPREF0351_12098",
"name":"fbp",
"notes":{
"locus_tag":"HMPREF0351_12098"
}
},
{
"id":"HMPREF0351_11055",
"name":"aldolase",
"notes":{
"locus_tag":"HMPREF0351_11055"
}
},
{
"id":"HMPREF0351_11800",
"name":"beta-fructofuranosidase",
"notes":{
"locus_tag":"HMPREF0351_11800"
}
},
{
"id":"HMPREF0351_11665",
"name":"ribK/ribF",
"notes":{
"locus_tag":"HMPREF0351_11665"
}
},
{
"id":"HMPREF0351_12208",
"name":"thioredoxin-disulfide reductase",
"notes":{
"locus_tag":"HMPREF0351_12208"
}
},
{
"id":"HMPREF0351_11123",
"name":"dfrA",
"notes":{
"locus_tag":"HMPREF0351_11123"
}
},
{
"id":"HMPREF0351_11715",
"name":"folA",
"notes":{
"locus_tag":"HMPREF0351_11715"
}
},
{
"id":"HMPREF0351_10689",
"name":"succinate dehydrogenase",
"notes":{
"locus_tag":"HMPREF0351_10689"
}
},
{
"id":"HMPREF0351_11612",
"name":"fruK",
"notes":{
"locus_tag":"HMPREF0351_11612"
}
},
{
"id":"HMPREF0351_12897",
"name":"carbohydrate kinase",
"notes":{
"locus_tag":"HMPREF0351_12897"
}
},
{
"id":"HMPREF0351_12786",
"name":"fructoselysine kinase",
"notes":{
"locus_tag":"HMPREF0351_12786"
}
},
{
"id":"HMPREF0351_11343",
"name":"fhs",
"notes":{
"locus_tag":"HMPREF0351_11343"
}
},
{
"id":"HMPREF0351_12580",
"name":"glmU",
"notes":{
"locus_tag":"HMPREF0351_12580"
}
},
{
"id":"HMPREF0351_12010",
"name":"gpsA",
"notes":{
"locus_tag":"HMPREF0351_12010"
}
},
{
"id":"HMPREF0351_12237",
"name":"gpsA2",
"notes":{
"locus_tag":"HMPREF0351_12237"
}
},
{
"id":"HMPREF0351_12610",
"name":"proA",
"notes":{
"locus_tag":"HMPREF0351_12610"
}
},
{
"id":"HMPREF0351_12382",
"name":"nagB",
"notes":{
"locus_tag":"HMPREF0351_12382"
}
},
{
"id":"HMPREF0351_10803",
"name":"zwf",
"notes":{
"locus_tag":"HMPREF0351_10803"
}
},
{
"id":"HMPREF0351_10490",
"name":"galK",
"notes":{
"locus_tag":"HMPREF0351_10490"
}
},
{
"id":"HMPREF0351_10448",
"name":"galM2",
"notes":{
"locus_tag":"HMPREF0351_10448"
}
},
{
"id":"HMPREF0351_10491",
"name":"galM3",
"notes":{
"locus_tag":"HMPREF0351_10491"
}
},
{
"id":"HMPREF0351_10416",
"name":"galM",
"notes":{
"locus_tag":"HMPREF0351_10416"
}
},
{
"id":"HMPREF0351_11597",
"name":"galA2",
"notes":{
"locus_tag":"HMPREF0351_11597"
}
},
{
"id":"HMPREF0351_12009",
"name":"galU",
"notes":{
"locus_tag":"HMPREF0351_12009"
}
},
{
"id":"HMPREF0351_12236",
"name":"galU2",
"notes":{
"locus_tag":"HMPREF0351_12236"
}
},
{
"id":"HMPREF0351_11212",
"name":"purN",
"notes":{
"locus_tag":"HMPREF0351_11212"
}
},
{
"id":"HMPREF0351_11739",
"name":"gdhA",
"notes":{
"locus_tag":"HMPREF0351_11739"
}
},
{
"id":"HMPREF0351_12439",
"name":"relA2",
"notes":{
"locus_tag":"HMPREF0351_12439"
}
},
{
"id":"HMPREF0351_11624",
"name":"glmS",
"notes":{
"locus_tag":"HMPREF0351_11624"
}
},
{
"id":"HMPREF0351_12288",
"name":"glyA",
"notes":{
"locus_tag":"HMPREF0351_12288"
}
},
{
"id":"HMPREF0351_10718",
"name":"glnA",
"notes":{
"locus_tag":"HMPREF0351_10718"
}
},
{
"id":"HMPREF0351_12609",
"name":"proB",
"notes":{
"locus_tag":"HMPREF0351_12609"
}
},
{
"id":"HMPREF0351_10261",
"name":"gadB",
"notes":{
"locus_tag":"HMPREF0351_10261"
}
},
{
"id":"HMPREF0351_11707",
"name":"glcK",
"notes":{
"locus_tag":"HMPREF0351_11707"
}
},
{
"id":"HMPREF0351_11470",
"name":"glsA",
"notes":{
"locus_tag":"HMPREF0351_11470"
}
},
{
"id":"HMPREF0351_11208",
"name":"purQ",
"notes":{
"locus_tag":"HMPREF0351_11208"
}
},
{
"id":"HMPREF0351_11210",
"name":"purF",
"notes":{
"locus_tag":"HMPREF0351_11210"
}
},
{
"id":"HMPREF0351_11289",
"name":"murI",
"notes":{
"locus_tag":"HMPREF0351_11289"
}
},
{
"id":"HMPREF0351_11330",
"name":"kbl",
"notes":{
"locus_tag":"HMPREF0351_11330"
}
},
{
"id":"HMPREF0351_10653",
"name":"glxK",
"notes":{
"locus_tag":"HMPREF0351_10653"
}
},
{
"id":"HMPREF0351_12655",
"name":"glxK",
"notes":{
"locus_tag":"HMPREF0351_12655"
}
},
{
"id":"HMPREF0351_12395",
"name":"lctO",
"notes":{
"locus_tag":"HMPREF0351_12395"
}
},
{
"id":"HMPREF0351_10386",
"name":"glpK",
"notes":{
"locus_tag":"HMPREF0351_10386"
}
},
{
"id":"HMPREF0351_11223",
"name":"guaC",
"notes":{
"locus_tag":"HMPREF0351_11223"
}
},
{
"id":"HMPREF0351_11513",
"name":"gnd2",
"notes":{
"locus_tag":"HMPREF0351_11513"
}
},
{
"id":"HMPREF0351_11006",
"name":"gnd",
"notes":{
"locus_tag":"HMPREF0351_11006"
}
},
{
"id":"HMPREF0351_12651",
"name":"gntK",
"notes":{
"locus_tag":"HMPREF0351_12651"
}
},
{
"id":"HMPREF0351_10469",
"name":"gpxA",
"notes":{
"locus_tag":"HMPREF0351_10469"
}
},
{
"id":"HMPREF0351_12546",
"name":"hpt",
"notes":{
"locus_tag":"HMPREF0351_12546"
}
},
{
"id":"HMPREF0351_11071",
"name":"hydroxymethylglutaryl-CoA synthase",
"notes":{
"locus_tag":"HMPREF0351_11071"
}
},
{
"id":"HMPREF0351_11067",
"name":"thiD",
"notes":{
"locus_tag":"HMPREF0351_11067"
}
},
{
"id":"HMPREF0351_11294",
"name":"ilvE",
"notes":{
"locus_tag":"HMPREF0351_11294"
}
},
{
"id":"HMPREF0351_12690",
"name":"guaB",
"notes":{
"locus_tag":"HMPREF0351_12690"
}
},
{
"id":"HMPREF0351_11026",
"name":"sgbH",
"notes":{
"locus_tag":"HMPREF0351_11026"
}
},
{
"id":"HMPREF0351_12338",
"name":"abfA",
"notes":{
"locus_tag":"HMPREF0351_12338"
}
},
{
"id":"HMPREF0351_12343",
"name":"abfA2",
"notes":{
"locus_tag":"HMPREF0351_12343"
}
},
{
"id":"HMPREF0351_10216",
"name":"fucO",
"notes":{
"locus_tag":"HMPREF0351_10216"
}
},
{
"id":"HMPREF0351_11181",
"name":"ldhA",
"notes":{
"locus_tag":"HMPREF0351_11181"
}
},
{
"id":"HMPREF0351_11377",
"name":"ldh",
"notes":{
"locus_tag":"HMPREF0351_11377"
}
},
{
"id":"HMPREF0351_12554",
"name":"ldh",
"notes":{
"locus_tag":"HMPREF0351_12554"
}
},
{
"id":"HMPREF0351_12307",
"name":"mtlD",
"notes":{
"locus_tag":"HMPREF0351_12307"
}
},
{
"id":"HMPREF0351_11012",
"name":"malH",
"notes":{
"locus_tag":"HMPREF0351_11012"
}
},
{
"id":"HMPREF0351_11408",
"name":"malA",
"notes":{
"locus_tag":"HMPREF0351_11408"
}
},
{
"id":"HMPREF0351_11943",
"name":"mannose-1-phosphate guanylyltransferase (GDP)",
"notes":{
"locus_tag":"HMPREF0351_11943"
}
},
{
"id":"HMPREF0351_11941",
"name":"pmi",
"notes":{
"locus_tag":"HMPREF0351_11941"
}
},
{
"id":"HMPREF0351_12316",
"name":"manA",
"notes":{
"locus_tag":"HMPREF0351_12316"
}
},
{
"id":"HMPREF0351_12488",
"name":"mannitol dehydrogenase",
"notes":{
"locus_tag":"HMPREF0351_12488"
}
},
{
"id":"HMPREF0351_12540",
"name":"metK",
"notes":{
"locus_tag":"HMPREF0351_12540"
}
},
{
"id":"HMPREF0351_11758",
"name":"GAF domain protein",
"notes":{
"locus_tag":"HMPREF0351_11758"
}
},
{
"id":"HMPREF0351_10225",
"name":"mvk",
"notes":{
"locus_tag":"HMPREF0351_10225"
}
},
{
"id":"HMPREF0351_11448",
"name":"uxuA",
"notes":{
"locus_tag":"HMPREF0351_11448"
}
},
{
"id":"HMPREF0351_11503",
"name":"uxuA2",
"notes":{
"locus_tag":"HMPREF0351_11503"
}
},
{
"id":"HMPREF0351_10418",
"name":"trehalose/maltose hydrolase",
"notes":{
"locus_tag":"HMPREF0351_10418"
}
},
{
"id":"HMPREF0351_10778",
"name":"folD",
"notes":{
"locus_tag":"HMPREF0351_10778"
}
},
{
"id":"HMPREF0351_12678",
"name":"NADH dehydrogenase",
"notes":{
"locus_tag":"HMPREF0351_12678"
}
},
{
"id":"HMPREF0351_10485",
"name":"pyridine nucleotide-disulfide dehydrogenase",
"notes":{
"locus_tag":"HMPREF0351_10485"
}
},
{
"id":"HMPREF0351_12416",
"name":"ppnK",
"notes":{
"locus_tag":"HMPREF0351_12416"
}
},
{
"id":"HMPREF0351_10641",
"name":"ndk",
"notes":{
"locus_tag":"HMPREF0351_10641"
}
},
{
"id":"HMPREF0351_10982",
"name":"nadD",
"notes":{
"locus_tag":"HMPREF0351_10982"
}
},
{
"id":"HMPREF0351_12590",
"name":"cinA",
"notes":{
"locus_tag":"HMPREF0351_12590"
}
},
{
"id":"HMPREF0351_10546",
"name":"nicotinamidase/isochorismatase",
"notes":{
"locus_tag":"HMPREF0351_10546"
}
},
{
"id":"HMPREF0351_11290",
"name":"rphA",
"notes":{
"locus_tag":"HMPREF0351_11290"
}
},
{
"id":"HMPREF0351_11291",
"name":"phosphoesterase",
"notes":{
"locus_tag":"HMPREF0351_11291"
}
},
{
"id":"HMPREF0351_11148",
"name":"pflB",
"notes":{
"locus_tag":"HMPREF0351_11148"
}
},
{
"id":"HMPREF0351_11693",
"name":"arcB",
"notes":{
"locus_tag":"HMPREF0351_11693"
}
},
{
"id":"HMPREF0351_11356",
"name":"pyrF",
"notes":{
"locus_tag":"HMPREF0351_11356"
}
},
{
"id":"HMPREF0351_12084",
"name":"ornithine cyclodeaminase",
"notes":{
"locus_tag":"HMPREF0351_12084"
}
},
{
"id":"HMPREF0351_11357",
"name":"pyrE",
"notes":{
"locus_tag":"HMPREF0351_11357"
}
},
{
"id":"HMPREF0351_12587",
"name":"proC",
"notes":{
"locus_tag":"HMPREF0351_12587"
}
},
{
"id":"HMPREF0351_11690",
"name":"phosphonoacetaldehyde hydrolase",
"notes":{
"locus_tag":"HMPREF0351_11690"
}
},
{
"id":"HMPREF0351_12939",
"name":"panC",
"notes":{
"locus_tag":"HMPREF0351_12939"
}
},
{
"id":"HMPREF0351_10792",
"name":"mraY",
"notes":{
"locus_tag":"HMPREF0351_10792"
}
},
{
"id":"HMPREF0351_11235",
"name":"pycA",
"notes":{
"locus_tag":"HMPREF0351_11235"
}
},
{
"id":"HMPREF0351_13003",
"name":"metallophosphoesterase",
"notes":{
"locus_tag":"HMPREF0351_13003"
}
},
{
"id":"HMPREF0351_11225",
"name":"pdhA",
"notes":{
"locus_tag":"HMPREF0351_11225"
}
},
{
"id":"HMPREF0351_11001",
"name":"pfkA",
"notes":{
"locus_tag":"HMPREF0351_11001"
}
},
{
"id":"HMPREF0351_11625",
"name":"glmM",
"notes":{
"locus_tag":"HMPREF0351_11625"
}
},
{
"id":"HMPREF0351_12331",
"name":"serA3",
"notes":{
"locus_tag":"HMPREF0351_12331"
}
},
{
"id":"HMPREF0351_12327",
"name":"carboxy-cis,cis-muconate cyclase",
"notes":{
"locus_tag":"HMPREF0351_12327"
}
},
{
"id":"HMPREF0351_11575",
"name":"gpmA3",
"notes":{
"locus_tag":"HMPREF0351_11575"
}
},
{
"id":"HMPREF0351_10048",
"name":"gpmA",
"notes":{
"locus_tag":"HMPREF0351_10048"
}
},
{
"id":"HMPREF0351_12209",
"name":"pgpA",
"notes":{
"locus_tag":"HMPREF0351_12209"
}
},
{
"id":"HMPREF0351_11669",
"name":"xfpA",
"notes":{
"locus_tag":"HMPREF0351_11669"
}
},
{
"id":"HMPREF0351_10509",
"name":"manB",
"notes":{
"locus_tag":"HMPREF0351_10509"
}
},
{
"id":"HMPREF0351_10223",
"name":"mvaK",
"notes":{
"locus_tag":"HMPREF0351_10223"
}
},
{
"id":"HMPREF0351_10046",
"name":"deoD",
"notes":{
"locus_tag":"HMPREF0351_10046"
}
},
{
"id":"HMPREF0351_10035",
"name":"coaA",
"notes":{
"locus_tag":"HMPREF0351_10035"
}
},
{
"id":"HMPREF0351_10693",
"name":"coaC",
"notes":{
"locus_tag":"HMPREF0351_10693"
}
},
{
"id":"HMPREF0351_10045",
"name":"deoB",
"notes":{
"locus_tag":"HMPREF0351_10045"
}
},
{
"id":"HMPREF0351_10694",
"name":"coab",
"notes":{
"locus_tag":"HMPREF0351_10694"
}
},
{
"id":"HMPREF0351_11590",
"name":"tyrA",
"notes":{
"locus_tag":"HMPREF0351_11590"
}
},
{
"id":"HMPREF0351_11587",
"name":"pheA",
"notes":{
"locus_tag":"HMPREF0351_11587"
}
},
{
"id":"HMPREF0351_11206",
"name":"purC",
"notes":{
"locus_tag":"HMPREF0351_11206"
}
},
{
"id":"HMPREF0351_10551",
"name":"prsA",
"notes":{
"locus_tag":"HMPREF0351_10551"
}
},
{
"id":"HMPREF0351_12579",
"name":"prsA4",
"notes":{
"locus_tag":"HMPREF0351_12579"
}
},
{
"id":"HMPREF0351_11589",
"name":"aroA",
"notes":{
"locus_tag":"HMPREF0351_11589"
}
},
{
"id":"HMPREF0351_10676",
"name":"pta",
"notes":{
"locus_tag":"HMPREF0351_10676"
}
},
{
"id":"HMPREF0351_11240",
"name":"coaD",
"notes":{
"locus_tag":"HMPREF0351_11240"
}
},
{
"id":"HMPREF0351_11405",
"name":"thiD2",
"notes":{
"locus_tag":"HMPREF0351_11405"
}
},
{
"id":"HMPREF0351_11002",
"name":"pyk",
"notes":{
"locus_tag":"HMPREF0351_11002"
}
},
{
"id":"HMPREF0351_10017",
"name":"poxB",
"notes":{
"locus_tag":"HMPREF0351_10017"
}
},
{
"id":"HMPREF0351_10452",
"name":"rbsK",
"notes":{
"locus_tag":"HMPREF0351_10452"
}
},
{
"id":"HMPREF0351_12334",
"name":"araB",
"notes":{
"locus_tag":"HMPREF0351_12334"
}
},
{
"id":"HMPREF0351_10470",
"name":"luxS",
"notes":{
"locus_tag":"HMPREF0351_10470"
}
},
{
"id":"HMPREF0351_10213",
"name":"rhaA",
"notes":{
"locus_tag":"HMPREF0351_10213"
}
},
{
"id":"HMPREF0351_10212",
"name":"ermC",
"notes":{
"locus_tag":"HMPREF0351_10212"
}
},
{
"id":"HMPREF0351_10214",
"name":"rhaD",
"notes":{
"locus_tag":"HMPREF0351_10214"
}
},
{
"id":"HMPREF0351_12379",
"name":"nrdF",
"notes":{
"locus_tag":"HMPREF0351_12379"
}
},
{
"id":"HMPREF0351_12563",
"name":"rpe",
"notes":{
"locus_tag":"HMPREF0351_12563"
}
},
{
"id":"HMPREF0351_10051",
"name":"rpiA",
"notes":{
"locus_tag":"HMPREF0351_10051"
}
},
{
"id":"HMPREF0351_12603",
"name":"cysE",
"notes":{
"locus_tag":"HMPREF0351_12603"
}
},
{
"id":"HMPREF0351_11369",
"name":"aroE",
"notes":{
"locus_tag":"HMPREF0351_11369"
}
},
{
"id":"HMPREF0351_11588",
"name":"aroK",
"notes":{
"locus_tag":"HMPREF0351_11588"
}
},
{
"id":"HMPREF0351_11791",
"name":"scrA",
"notes":{
"locus_tag":"HMPREF0351_11791"
}
},
{
"id":"HMPREF0351_11049",
"name":"lacC",
"notes":{
"locus_tag":"HMPREF0351_11049"
}
},
{
"id":"HMPREF0351_11526",
"name":"tal",
"notes":{
"locus_tag":"HMPREF0351_11526"
}
},
{
"id":"HMPREF0351_12953",
"name":"lacD",
"notes":{
"locus_tag":"HMPREF0351_12953"
}
},
{
"id":"HMPREF0351_10480",
"name":"dapD",
"notes":{
"locus_tag":"HMPREF0351_10480"
}
},
{
"id":"HMPREF0351_11311",
"name":"tktA",
"notes":{
"locus_tag":"HMPREF0351_11311"
}
},
{
"id":"HMPREF0351_12295",
"name":"tdk2",
"notes":{
"locus_tag":"HMPREF0351_12295"
}
},
{
"id":"HMPREF0351_10258",
"name":"tdk",
"notes":{
"locus_tag":"HMPREF0351_10258"
}
},
{
"id":"HMPREF0351_12562",
"name":"thiN",
"notes":{
"locus_tag":"HMPREF0351_12562"
}
},
{
"id":"HMPREF0351_11122",
"name":"thyB",
"notes":{
"locus_tag":"HMPREF0351_11122"
}
},
{
"id":"HMPREF0351_12065",
"name":"tpiA",
"notes":{
"locus_tag":"HMPREF0351_12065"
}
},
{
"id":"HMPREF0351_10457",
"name":"treC",
"notes":{
"locus_tag":"HMPREF0351_10457"
}
},
{
"id":"HMPREF0351_12511",
"name":"murE2",
"notes":{
"locus_tag":"HMPREF0351_12511"
}
},
{
"id":"HMPREF0351_10917",
"name":"neuC",
"notes":{
"locus_tag":"HMPREF0351_10917"
}
},
{
"id":"HMPREF0351_10794",
"name":"murG",
"notes":{
"locus_tag":"HMPREF0351_10794"
}
},
{
"id":"HMPREF0351_10793",
"name":"murD",
"notes":{
"locus_tag":"HMPREF0351_10793"
}
},
{
"id":"HMPREF0351_11565",
"name":"murC",
"notes":{
"locus_tag":"HMPREF0351_11565"
}
},
{
"id":"HMPREF0351_10683",
"name":"murB",
"notes":{
"locus_tag":"HMPREF0351_10683"
}
},
{
"id":"HMPREF0351_11253",
"name":"uppP",
"notes":{
"locus_tag":"HMPREF0351_11253"
}
},
{
"id":"HMPREF0351_10923",
"name":"galE",
"notes":{
"locus_tag":"HMPREF0351_10923"
}
},
{
"id":"HMPREF0351_11702",
"name":"galE3",
"notes":{
"locus_tag":"HMPREF0351_11702"
}
},
{
"id":"HMPREF0351_10179",
"name":"murF",
"notes":{
"locus_tag":"HMPREF0351_10179"
}
},
{
"id":"HMPREF0351_11684",
"name":"pyrH",
"notes":{
"locus_tag":"HMPREF0351_11684"
}
},
{
"id":"HMPREF0351_12286",
"name":"upp",
"notes":{
"locus_tag":"HMPREF0351_12286"
}
},
{
"id":"HMPREF0351_12492",
"name":"sgbU",
"notes":{
"locus_tag":"HMPREF0351_12492"
}
},
{
"id":"HMPREF0351_11027",
"name":"sgbU",
"notes":{
"locus_tag":"HMPREF0351_11027"
}
},
{
"id":"HMPREF0351_11738",
"name":"pgi",
"notes":{
"locus_tag":"HMPREF0351_11738"
}
},
{
"id":"HMPREF0351_12066",
"name":"pgk",
"notes":{
"locus_tag":"HMPREF0351_12066"
}
},
{
"id":"HMPREF0351_11628",
"name":"nifJ",
"notes":{
"locus_tag":"HMPREF0351_11628"
}
},
{
"id":"HMPREF0351_11959",
"name":"ugd",
"notes":{
"locus_tag":"HMPREF0351_11959"
}
},
{
"id":"HMPREF0351_10721",
"name":"fba2",
"notes":{
"locus_tag":"HMPREF0351_10721"
}
},
{
"id":"HMPREF0351_10367",
"name":"fba",
"notes":{
"locus_tag":"HMPREF0351_10367"
}
},
{
"id":"HMPREF0351_10727",
"name":"fba3",
"notes":{
"locus_tag":"HMPREF0351_10727"
}
},
{
"id":"HMPREF0351_12497",
"name":"cscK3",
"notes":{
"locus_tag":"HMPREF0351_12497"
}
},
{
"id":"HMPREF0351_10292",
"name":"cscK",
"notes":{
"locus_tag":"HMPREF0351_10292"
}
},
{
"id":"HMPREF0351_11797",
"name":"frk",
"notes":{
"locus_tag":"HMPREF0351_11797"
}
},
{
"id":"HMPREF0351_13042",
"name":"cscK",
"notes":{
"locus_tag":"HMPREF0351_13042"
}
},
{
"id":"HMPREF0351_10709",
"name":"cscK2",
"notes":{
"locus_tag":"HMPREF0351_10709"
}
},
{
"id":"HMPREF0351_11945",
"name":"gmd",
"notes":{
"locus_tag":"HMPREF0351_11945"
}
},
{
"id":"HMPREF0351_11944",
"name":"fcl",
"notes":{
"locus_tag":"HMPREF0351_11944"
}
},
{
"id":"HMPREF0351_11255",
"name":"gloB",
"notes":{
"locus_tag":"HMPREF0351_11255"
}
},
{
"id":"HMPREF0351_10504",
"name":"pck",
"notes":{
"locus_tag":"HMPREF0351_10504"
}
},
{
"id":"HMPREF0351_12120",
"name":"sfcA",
"notes":{
"locus_tag":"HMPREF0351_12120"
}
},
{
"id":"HMPREF0351_12394",
"name":"sdhA",
"notes":{
"locus_tag":"HMPREF0351_12394"
}
},
{
"id":"HMPREF0351_12393",
"name":"sdhB",
"notes":{
"locus_tag":"HMPREF0351_12393"
}
},
{
"id":"HMPREF0351_11701",
"name":"galT",
"notes":{
"locus_tag":"HMPREF0351_11701"
}
},
{
"id":"HMPREF0351_11960",
"name":"UDP-glucuronate 5'-epimerase",
"notes":{
"locus_tag":"HMPREF0351_11960"
}
},
{
"id":"HMPREF0351_12952",
"name":"phosphosugar isomerase",
"notes":{
"locus_tag":"HMPREF0351_12952"
}
},
{
"id":"HMPREF0351_11664",
"name":"gdh",
"notes":{
"locus_tag":"HMPREF0351_11664"
}
},
{
"id":"HMPREF0351_11759",
"name":"alsD",
"notes":{
"locus_tag":"HMPREF0351_11759"
}
},
{
"id":"HMPREF0351_11718",
"name":"asnB",
"notes":{
"locus_tag":"HMPREF0351_11718"
}
},
{
"id":"HMPREF0351_11692",
"name":"arcC",
"notes":{
"locus_tag":"HMPREF0351_11692"
}
},
{
"id":"HMPREF0351_10891",
"name":"UDP-N-acetylglucosamine--dolichyl-phosphate N-acetylglucosaminephosphotransferase",
"notes":{
"locus_tag":"HMPREF0351_10891"
}
},
{
"id":"HMPREF0351_11710",
"name":"fthC",
"notes":{
"locus_tag":"HMPREF0351_11710"
}
},
{
"id":"HMPREF0351_10996",
"name":"HAD superfamily hydrolase",
"notes":{
"locus_tag":"HMPREF0351_10996"
}
},
{
"id":"HMPREF0351_12472",
"name":"HAD-superfamily hydrolase",
"notes":{
"locus_tag":"HMPREF0351_12472"
}
},
{
"id":"HMPREF0351_12346",
"name":"pncB",
"notes":{
"locus_tag":"HMPREF0351_12346"
}
},
{
"id":"HMPREF0351_12188",
"name":"thiI",
"notes":{
"locus_tag":"HMPREF0351_12188"
}
},
{
"id":"HMPREF0351_10316",
"name":"alkaline phosphatase",
"notes":{
"locus_tag":"HMPREF0351_10316"
}
},
{
"id":"HMPREF0351_10336",
"name":"fdh",
"notes":{
"locus_tag":"HMPREF0351_10336"
}
},
{
"id":"HMPREF0351_11403",
"name":"acetate--CoA ligase",
"notes":{
"locus_tag":"HMPREF0351_11403"
}
},
{
"id":"HMPREF0351_10969",
"name":"fabH",
"notes":{
"locus_tag":"HMPREF0351_10969"
}
},
{
"id":"HMPREF0351_11296",
"name":"fabZ2",
"notes":{
"locus_tag":"HMPREF0351_11296"
}
},
{
"id":"HMPREF0351_10975",
"name":"fabZ",
"notes":{
"locus_tag":"HMPREF0351_10975"
}
},
{
"id":"HMPREF0351_10971",
"name":"fabD2",
"notes":{
"locus_tag":"HMPREF0351_10971"
}
},
{
"id":"HMPREF0351_10973",
"name":"fabF",
"notes":{
"locus_tag":"HMPREF0351_10973"
}
},
{
"id":"HMPREF0351_10972",
"name":"fabG",
"notes":{
"locus_tag":"HMPREF0351_10972"
}
},
{
"id":"HMPREF0351_11295",
"name":"fabI",
"notes":{
"locus_tag":"HMPREF0351_11295"
}
},
{
"id":"HMPREF0351_11144",
"name":"plsY",
"notes":{
"locus_tag":"HMPREF0351_11144"
}
},
{
"id":"HMPREF0351_11214",
"name":"purD",
"notes":{
"locus_tag":"HMPREF0351_11214"
}
},
{
"id":"HMPREF0351_11211",
"name":"purM",
"notes":{
"locus_tag":"HMPREF0351_11211"
}
},
{
"id":"HMPREF0351_12417",
"name":"relA",
"notes":{
"locus_tag":"HMPREF0351_12417"
}
},
{
"id":"HMPREF0351_10222",
"name":"fni",
"notes":{
"locus_tag":"HMPREF0351_10222"
}
},
{
"id":"HMPREF0351_11604",
"name":"dgkA",
"notes":{
"locus_tag":"HMPREF0351_11604"
}
},
{
"id":"HMPREF0351_10964",
"name":"glycosyltransferase",
"notes":{
"locus_tag":"HMPREF0351_10964"
}
},
{
"id":"HMPREF0351_10392",
"name":"pgsA",
"notes":{
"locus_tag":"HMPREF0351_10392"
}
},
{
"id":"HMPREF0351_10639",
"name":"phosphatidylglycerol--membrane-oligosaccharide glycerophosphotransferase",
"notes":{
"locus_tag":"HMPREF0351_10639"
}
},
{
"id":"HMPREF0351_10126",
"name":"short-chain dehydrogenase",
"notes":{
"locus_tag":"HMPREF0351_10126"
}
},
{
"id":"HMPREF0351_10902",
"name":"tagG",
"notes":{
"locus_tag":"HMPREF0351_10902"
}
},
{
"id":"HMPREF0351_10903",
"name":"tagH",
"notes":{
"locus_tag":"HMPREF0351_10903"
}
},
{
"id":"HMPREF0351_1202",
"name":""
},
{
"id":"HMPREF0351_11068",
"name":"cls",
"notes":{
"locus_tag":"HMPREF0351_11068"
}
},
{
"id":"HMPREF0351_11961",
"name":"wecB",
"notes":{
"locus_tag":"HMPREF0351_11961"
}
},
{
"id":"HMPREF0351_12884",
"name":"phosphosugar isomerase",
"notes":{
"locus_tag":"HMPREF0351_12884"
}
},
{
"id":"HMPREF0351_12896",
"name":"phosphosugar isomerase",
"notes":{
"locus_tag":"HMPREF0351_12896"
}
},
{
"id":"HMPREF0351_11682",
"name":"uppS",
"notes":{
"locus_tag":"HMPREF0351_11682"
}
},
{
"id":"SPONTANEOUS",
"name":""
},
{
"id":"HMPREF0351_11989",
"name":"trxB",
"notes":{
"locus_tag":"HMPREF0351_11989"
}
},
{
"id":"HMPREF0351_10352",
"name":"fabD",
"notes":{
"locus_tag":"HMPREF0351_10352"
}
},
{
"id":"HMPREF0351_10327",
"name":"aldo/keto reductase family protein",
"notes":{
"locus_tag":"HMPREF0351_10327"
}
},
{
"id":"HMPREF0351_10886",
"name":"ampS",
"notes":{
"locus_tag":"HMPREF0351_10886"
}
},
{
"id":"HMPREF0351_11582",
"name":"lacF2",
"notes":{
"locus_tag":"HMPREF0351_11582"
}
},
{
"id":"HMPREF0351_11583",
"name":"lacF2",
"notes":{
"locus_tag":"HMPREF0351_11583"
}
},
{
"id":"HMPREF0351_11581",
"name":"lacG2",
"notes":{
"locus_tag":"HMPREF0351_11581"
}
},
{
"id":"HMPREF0351_11022",
"name":"ulaG",
"notes":{
"locus_tag":"HMPREF0351_11022"
}
},
{
"id":"HMPREF0351_11024",
"name":"ulaC",
"notes":{
"locus_tag":"HMPREF0351_11024"
}
},
{
"id":"HMPREF0351_10365",
"name":"sgaA",
"notes":{
"locus_tag":"HMPREF0351_10365"
}
},
{
"id":"HMPREF0351_11025",
"name":"sgaB",
"notes":{
"locus_tag":"HMPREF0351_11025"
}
},
{
"id":"HMPREF0351_11384",
"name":"sgaB",
"notes":{
"locus_tag":"HMPREF0351_11384"
}
},
{
"id":"HMPREF0351_11383",
"name":"sgaB",
"notes":{
"locus_tag":"HMPREF0351_11383"
}
},
{
"id":"HMPREF0351_11023",
"name":"sgaB",
"notes":{
"locus_tag":"HMPREF0351_11023"
}
},
{
"id":"HMPREF0351_10362",
"name":"sgaB",
"notes":{
"locus_tag":"HMPREF0351_10362"
}
},
{
"id":"HMPREF0351_11285",
"name":"glnQ",
"notes":{
"locus_tag":"HMPREF0351_11285"
}
},
{
"id":"HMPREF0351_11287",
"name":"glnC",
"notes":{
"locus_tag":"HMPREF0351_11287"
}
},
{
"id":"HMPREF0351_11286",
"name":"glnH",
"notes":{
"locus_tag":"HMPREF0351_11286"
}
},
{
"id":"HMPREF0351_10128",
"name":"bioY",
"notes":{
"locus_tag":"HMPREF0351_10128"
}
},
{
"id":"HMPREF0351_10200",
"name":"P-ATPase superfamily P-type ATPase cation transporter",
"notes":{
"locus_tag":"HMPREF0351_10200"
}
},
{
"id":"HMPREF0351_11014",
"name":"chbC",
"notes":{
"locus_tag":"HMPREF0351_11014"
}
},
{
"id":"HMPREF0351_10332",
"name":"celC",
"notes":{
"locus_tag":"HMPREF0351_10332"
}
},
{
"id":"HMPREF0351_12516",
"name":"celA",
"notes":{
"locus_tag":"HMPREF0351_12516"
}
},
{
"id":"HMPREF0351_10813",
"name":"celB",
"notes":{
"locus_tag":"HMPREF0351_10813"
}
},
{
"id":"HMPREF0351_10333",
"name":"celB",
"notes":{
"locus_tag":"HMPREF0351_10333"
}
},
{
"id":"HMPREF0351_12356",
"name":"celB2",
"notes":{
"locus_tag":"HMPREF0351_12356"
}
},
{
"id":"HMPREF0351_12033",
"name":"PTS family lactose-N,N'-diacetylchitobiose-beta-glucoside (lac) porter component IIB",
"notes":{
"locus_tag":"HMPREF0351_12033"
}
},
{
"id":"HMPREF0351_10331",
"name":"celA",
"notes":{
"locus_tag":"HMPREF0351_10331"
}
},
{
"id":"HMPREF0351_13089",
"name":"PTS family cellobiose porter component IIC",
"notes":{
"locus_tag":"HMPREF0351_13089"
}
},
{
"id":"HMPREF0351_10812",
"name":"celC",
"notes":{
"locus_tag":"HMPREF0351_10812"
}
},
{
"id":"HMPREF0351_13055",
"name":"PTS family porter component IIB",
"notes":{
"locus_tag":"HMPREF0351_13055"
}
},
{
"id":"HMPREF0351_11013",
"name":"ptsG2",
"notes":{
"locus_tag":"HMPREF0351_11013"
}
},
{
"id":"HMPREF0351_12512",
"name":"celB",
"notes":{
"locus_tag":"HMPREF0351_12512"
}
},
{
"id":"HMPREF0351_13056",
"name":"celC",
"notes":{
"locus_tag":"HMPREF0351_13056"
}
},
{
"id":"HMPREF0351_11798",
"name":"crr",
"notes":{
"locus_tag":"HMPREF0351_11798"
}
},
{
"id":"HMPREF0351_13036",
"name":"PTS family porter component IIA",
"notes":{
"locus_tag":"HMPREF0351_13036"
}
},
{
"id":"HMPREF0351_12514",
"name":"celC",
"notes":{
"locus_tag":"HMPREF0351_12514"
}
},
{
"id":"HMPREF0351_13054",
"name":"celB",
"notes":{
"locus_tag":"HMPREF0351_13054"
}
},
{
"id":"HMPREF0351_10329",
"name":"celB",
"notes":{
"locus_tag":"HMPREF0351_10329"
}
},
{
"id":"HMPREF0351_11060",
"name":"celB",
"notes":{
"locus_tag":"HMPREF0351_11060"
}
},
{
"id":"HMPREF0351_10811",
"name":"celA",
"notes":{
"locus_tag":"HMPREF0351_10811"
}
},
{
"id":"HMPREF0351_12955",
"name":"PTS family porter component IIC",
"notes":{
"locus_tag":"HMPREF0351_12955"
}
},
{
"id":"HMPREF0351_10156",
"name":"maa",
"notes":{
"locus_tag":"HMPREF0351_10156"
}
},
{
"id":"HMPREF0351_10382",
"name":"NADH:flavin oxidoreductase/NADH oxidase",
"notes":{
"locus_tag":"HMPREF0351_10382"
}
},
{
"id":"HMPREF0351_10483",
"name":"M20D subfamily peptidase",
"notes":{
"locus_tag":"HMPREF0351_10483"
}
},
{
"id":"HMPREF0351_12650",
"name":"dps",
"notes":{
"locus_tag":"HMPREF0351_12650"
}
},
{
"id":"HMPREF0351_10726",
"name":"fruA2",
"notes":{
"locus_tag":"HMPREF0351_10726"
}
},
{
"id":"HMPREF0351_11611",
"name":"fruAB",
"notes":{
"locus_tag":"HMPREF0351_11611"
}
},
{
"id":"HMPREF0351_10725",
"name":"fruB",
"notes":{
"locus_tag":"HMPREF0351_10725"
}
},
{
"id":"HMPREF0351_11051",
"name":"gatA",
"notes":{
"locus_tag":"HMPREF0351_11051"
}
},
{
"id":"HMPREF0351_11052",
"name":"PTS family galactitol (gat) porter component IIB",
"notes":{
"locus_tag":"HMPREF0351_11052"
}
},
{
"id":"HMPREF0351_11053",
"name":"gatC",
"notes":{
"locus_tag":"HMPREF0351_11053"
}
},
{
"id":"HMPREF0351_12067",
"name":"gap",
"notes":{
"locus_tag":"HMPREF0351_12067"
}
},
{
"id":"HMPREF0351_11300",
"name":"gapA",
"notes":{
"locus_tag":"HMPREF0351_11300"
}
},
{
"id":"HMPREF0351_1303",
"name":""
},
{
"id":"HMPREF0351_10505",
"name":"oxidoreductase",
"notes":{
"locus_tag":"HMPREF0351_10505"
}
},
{
"id":"HMPREF0351_10346",
"name":"cycA",
"notes":{
"locus_tag":"HMPREF0351_10346"
}
},
{
"id":"HMPREF0351_10034",
"name":"guaA",
"notes":{
"locus_tag":"HMPREF0351_10034"
}
},
{
"id":"HMPREF0351_12986",
"name":"guaA2",
"notes":{
"locus_tag":"HMPREF0351_12986"
}
},
{
"id":"HMPREF0351_11164",
"name":"gor",
"notes":{
"locus_tag":"HMPREF0351_11164"
}
},
{
"id":"HMPREF0351_10031",
"name":"lacF",
"notes":{
"locus_tag":"HMPREF0351_10031"
}
},
{
"id":"HMPREF0351_10032",
"name":"lacE",
"notes":{
"locus_tag":"HMPREF0351_10032"
}
},
{
"id":"HMPREF0351_10941",
"name":"serA",
"notes":{
"locus_tag":"HMPREF0351_10941"
}
},
{
"id":"HMPREF0351_12081",
"name":"gloA3",
"notes":{
"locus_tag":"HMPREF0351_12081"
}
},
{
"id":"HMPREF0351_10373",
"name":"glyoxalase/bleomycin resistance protein/dioxygenase superfamily protein",
"notes":{
"locus_tag":"HMPREF0351_10373"
}
},
{
"id":"HMPREF0351_11790",
"name":"gloA2",
"notes":{
"locus_tag":"HMPREF0351_11790"
}
},
{
"id":"HMPREF0351_11571",
"name":"gloA",
"notes":{
"locus_tag":"HMPREF0351_11571"
}
},
{
"id":"HMPREF0351_10152",
"name":"amino acid ABC superfamily ATP binding cassette transporter, ABC protein",
"notes":{
"locus_tag":"HMPREF0351_10152"
}
},
{
"id":"HMPREF0351_10153",
"name":"amino acid ABC superfamily ATP binding cassette transporter, membrane protein",
"notes":{
"locus_tag":"HMPREF0351_10153"
}
},
{
"id":"HMPREF0351_12250",
"name":"msmK",
"notes":{
"locus_tag":"HMPREF0351_12250"
}
},
{
"id":"HMPREF0351_10770",
"name":"manX",
"notes":{
"locus_tag":"HMPREF0351_10770"
}
},
{
"id":"HMPREF0351_11794",
"name":"manZ2",
"notes":{
"locus_tag":"HMPREF0351_11794"
}
},
{
"id":"HMPREF0351_10703",
"name":"PTS family fructose/mannitol (fru) porter component IIA",
"notes":{
"locus_tag":"HMPREF0351_10703"
}
},
{
"id":"HMPREF0351_12967",
"name":"PTS family mannose/fructose/sorbose porter component IIA",
"notes":{
"locus_tag":"HMPREF0351_12967"
}
},
{
"id":"HMPREF0351_11043",
"name":"manP",
"notes":{
"locus_tag":"HMPREF0351_11043"
}
},
{
"id":"HMPREF0351_12963",
"name":"manZ",
"notes":{
"locus_tag":"HMPREF0351_12963"
}
},
{
"id":"HMPREF0351_10772",
"name":"PTS family mannose/fructose/sorbose porter component IID",
"notes":{
"locus_tag":"HMPREF0351_10772"
}
},
{
"id":"HMPREF0351_11793",
"name":"manX2",
"notes":{
"locus_tag":"HMPREF0351_11793"
}
},
{
"id":"HMPREF0351_10289",
"name":"manZ",
"notes":{
"locus_tag":"HMPREF0351_10289"
}
},
{
"id":"HMPREF0351_11507",
"name":"PTS family mannose/fructose/sorbose porter component IIB",
"notes":{
"locus_tag":"HMPREF0351_11507"
}
},
{
"id":"HMPREF0351_10771",
"name":"manM",
"notes":{
"locus_tag":"HMPREF0351_10771"
}
},
{
"id":"HMPREF0351_11504",
"name":"PTS family mannose/fructose/sorbose porter component IIA",
"notes":{
"locus_tag":"HMPREF0351_11504"
}
},
{
"id":"HMPREF0351_10288",
"name":"PTS family mannose/fructose/sorbose porter component IIC",
"notes":{
"locus_tag":"HMPREF0351_10288"
}
},
{
"id":"HMPREF0351_12964",
"name":"PTS family mannose/fructose/sorbose porter component IIC",
"notes":{
"locus_tag":"HMPREF0351_12964"
}
},
{
"id":"HMPREF0351_11795",
"name":"manY2",
"notes":{
"locus_tag":"HMPREF0351_11795"
}
},
{
"id":"HMPREF0351_11792",
"name":"manXa",
"notes":{
"locus_tag":"HMPREF0351_11792"
}
},
{
"id":"HMPREF0351_10769",
"name":"PTS family mannose/fructose/sorbose porter component IIB",
"notes":{
"locus_tag":"HMPREF0351_10769"
}
},
{
"id":"HMPREF0351_12309",
"name":"mtlA",
"notes":{
"locus_tag":"HMPREF0351_12309"
}
},
{
"id":"HMPREF0351_12308",
"name":"mltF",
"notes":{
"locus_tag":"HMPREF0351_12308"
}
},
{
"id":"HMPREF0351_12313",
"name":"mtlF",
"notes":{
"locus_tag":"HMPREF0351_12313"
}
},
{
"id":"HMPREF0351_12315",
"name":"mtlA2",
"notes":{
"locus_tag":"HMPREF0351_12315"
}
},
{
"id":"HMPREF0351_10500",
"name":"psaA",
"notes":{
"locus_tag":"HMPREF0351_10500"
}
},
{
"id":"HMPREF0351_10498",
"name":"ABC superfamily ATP binding cassette transporter, ABC protein",
"notes":{
"locus_tag":"HMPREF0351_10498"
}
},
{
"id":"HMPREF0351_10499",
"name":"mntB",
"notes":{
"locus_tag":"HMPREF0351_10499"
}
},
{
"id":"HMPREF0351_10186",
"name":"qor",
"notes":{
"locus_tag":"HMPREF0351_10186"
}
},
{
"id":"HMPREF0351_12345",
"name":"nadE",
"notes":{
"locus_tag":"HMPREF0351_12345"
}
},
{
"id":"HMPREF0351_12213",
"name":"yunD",
"notes":{
"locus_tag":"HMPREF0351_12213"
}
},
{
"id":"HMPREF0351_11988",
"name":"pgm2",
"notes":{
"locus_tag":"HMPREF0351_11988"
}
},
{
"id":"HMPREF0351_11939",
"name":"pgm",
"notes":{
"locus_tag":"HMPREF0351_11939"
}
},
{
"id":"HMPREF0351_11150",
"name":"ppaC",
"notes":{
"locus_tag":"HMPREF0351_11150"
}
},
{
"id":"HMPREF0351_12369",
"name":"proWX",
"notes":{
"locus_tag":"HMPREF0351_12369"
}
},
{
"id":"HMPREF0351_12370",
"name":"proV",
"notes":{
"locus_tag":"HMPREF0351_12370"
}
},
{
"id":"HMPREF0351_10698",
"name":"potB",
"notes":{
"locus_tag":"HMPREF0351_10698"
}
},
{
"id":"HMPREF0351_10697",
"name":"potA",
"notes":{
"locus_tag":"HMPREF0351_10697"
}
},
{
"id":"HMPREF0351_10700",
"name":"potD",
"notes":{
"locus_tag":"HMPREF0351_10700"
}
},
{
"id":"HMPREF0351_10699",
"name":"potC",
"notes":{
"locus_tag":"HMPREF0351_10699"
}
},
{
"id":"HMPREF0351_10674",
"name":"HAD superfamily hydrolase",
"notes":{
"locus_tag":"HMPREF0351_10674"
}
},
{
"id":"HMPREF0351_11028",
"name":"araD",
"notes":{
"locus_tag":"HMPREF0351_11028"
}
},
{
"id":"HMPREF0351_12333",
"name":"araD2",
"notes":{
"locus_tag":"HMPREF0351_12333"
}
},
{
"id":"HMPREF0351_10747",
"name":"nrdD",
"notes":{
"locus_tag":"HMPREF0351_10747"
}
},
{
"id":"HMPREF0351_11993",
"name":"bglP2",
"notes":{
"locus_tag":"HMPREF0351_11993"
}
},
{
"id":"HMPREF0351_10450",
"name":"bglPA",
"notes":{
"locus_tag":"HMPREF0351_10450"
}
},
{
"id":"HMPREF0351_10379",
"name":"bglP",
"notes":{
"locus_tag":"HMPREF0351_10379"
}
},
{
"id":"HMPREF0351_12921",
"name":"bglF",
"notes":{
"locus_tag":"HMPREF0351_12921"
}
},
{
"id":"HMPREF0351_12326",
"name":"srlB",
"notes":{
"locus_tag":"HMPREF0351_12326"
}
},
{
"id":"HMPREF0351_11530",
"name":"srlA",
"notes":{
"locus_tag":"HMPREF0351_11530"
}
},
{
"id":"HMPREF0351_11529",
"name":"gutN",
"notes":{
"locus_tag":"HMPREF0351_11529"
}
},
{
"id":"HMPREF0351_11527",
"name":"gutA",
"notes":{
"locus_tag":"HMPREF0351_11527"
}
},
{
"id":"HMPREF0351_11278",
"name":"ptr2",
"notes":{
"locus_tag":"HMPREF0351_11278"
}
},
{
"id":"HMPREF0351_10658",
"name":"PTS family sucrose porter component IIABC",
"notes":{
"locus_tag":"HMPREF0351_10658"
}
},
{
"id":"HMPREF0351_11799",
"name":"scrA",
"notes":{
"locus_tag":"HMPREF0351_11799"
}
},
{
"id":"HMPREF0351_11331",
"name":"galE2",
"notes":{
"locus_tag":"HMPREF0351_11331"
}
},
{
"id":"HMPREF0351_10138",
"name":"PTS family trehalose porter component IIABC",
"notes":{
"locus_tag":"HMPREF0351_10138"
}
},
{
"id":"HMPREF0351_10722",
"name":"murAB",
"notes":{
"locus_tag":"HMPREF0351_10722"
}
},
{
"id":"HMPREF0351_12044",
"name":"murA",
"notes":{
"locus_tag":"HMPREF0351_12044"
}
},
{
"id":"HMPREF0351_12582",
"name":"adcB",
"notes":{
"locus_tag":"HMPREF0351_12582"
}
},
{
"id":"HMPREF0351_12583",
"name":"zinc ABC superfamily ATP binding cassette transporter, ABC protein",
"notes":{
"locus_tag":"HMPREF0351_12583"
}
},
{
"id":"HMPREF0351_10459",
"name":"adcA",
"notes":{
"locus_tag":"HMPREF0351_10459"
}
},
{
"id":"HMPREF0351_10962",
"name":"ptsI",
"notes":{
"locus_tag":"HMPREF0351_10962"
}
},
{
"id":"HMPREF0351_10970",
"name":"acpP2",
"notes":{
"locus_tag":"HMPREF0351_10970"
}
},
{
"id":"HMPREF0351_10095",
"name":"acpP",
"notes":{
"locus_tag":"HMPREF0351_10095"
}
},
{
"id":"HMPREF0351_10181",
"name":"acpS",
"notes":{
"locus_tag":"HMPREF0351_10181"
}
},
{
"id":"HMPREF0351_10953",
"name":"ygaC",
"notes":{
"locus_tag":"HMPREF0351_10953"
}
},
{
"id":"HMPREF0351_10751",
"name":"dltA",
"notes":{
"locus_tag":"HMPREF0351_10751"
}
},
{
"id":"HMPREF0351_11323",
"name":"ponA",
"notes":{
"locus_tag":"HMPREF0351_11323"
}
},
{
"id":"HMPREF0351_11439",
"name":"nplT",
"notes":{
"locus_tag":"HMPREF0351_11439"
}
},
{
"id":"HMPREF0351_12658",
"name":"sugar isomerase",
"notes":{
"locus_tag":"HMPREF0351_12658"
}
},
{
"id":"HMPREF0351_11533",
"name":"sorD",
"notes":{
"locus_tag":"HMPREF0351_11533"
}
},
{
"id":"HMPREF0351_10209",
"name":"xylA",
"notes":{
"locus_tag":"HMPREF0351_10209"
}
},
{
"id":"HMPREF0351_12048",
"name":"atpG",
"notes":{
"locus_tag":"HMPREF0351_12048"
}
},
{
"id":"HMPREF0351_12046",
"name":"atpC",
"notes":{
"locus_tag":"HMPREF0351_12046"
}
},
{
"id":"HMPREF0351_12049",
"name":"atpA",
"notes":{
"locus_tag":"HMPREF0351_12049"
}
},
{
"id":"HMPREF0351_12050",
"name":"atpH",
"notes":{
"locus_tag":"HMPREF0351_12050"
}
},
{
"id":"HMPREF0351_12047",
"name":"atpD",
"notes":{
"locus_tag":"HMPREF0351_12047"
}
},
{
"id":"HMPREF0351_11115",
"name":"nucleotide pyrophosphohydrolase",
"notes":{
"locus_tag":"HMPREF0351_11115"
}
},
{
"id":"WP_002295196.1",
"name":""
},
{
"id":"HMPREF0351_12223",
"name":"phosphoesterase",
"notes":{
"locus_tag":"HMPREF0351_12223"
}
},
{
"id":"HMPREF0351_11011",
"name":"nagE",
"notes":{
"locus_tag":"HMPREF0351_11011"
}
},
{
"id":"HMPREF0351_12626",
"name":"nagE2",
"notes":{
"locus_tag":"HMPREF0351_12626"
}
},
{
"id":"HMPREF0351_11596",
"name":""
},
{
"id":"HMPREF0351_12969",
"name":""
},
{
"id":"HMPREF0351_12989",
"name":""
},
{
"id":"HMPREF0351_12783",
"name":""
},
{
"id":"HMPREF0351_11595",
"name":""
},
{
"id":"HMPREF0351_12025",
"name":""
},
{
"id":"HMPREF0351_11512",
"name":""
}
],
"id":"iDR479",
"compartments":{
"c":"cytosol",
"e":"extracellular"
},
"version":"1"
}
```
