## Supplementary material for "Toward a digital twin for *Enterococcus faecium*: An experimentally validated manually curated genome-scale metabolic model of strain TX0016 reproduces high-throughput phenotyping data": DataSheet_S1_iDR478_model_SBML.xml (part 1 of 2)

```
<?xml version="1.0" encoding="UTF-8"?>
<sbml xmlns="http://www.sbml.org/sbml/level3/version1/core" xmlns:fbc="http://www.sbml.org/sbml/level3/version1/fbc/version2" sboTerm="SBO:0000624" level="3" version="1" fbc:required="false">
  <model metaid="meta_iDR479" id="iDR479" fbc:strict="true">
    <listOfUnitDefinitions>
      <unitDefinition id="mmol_per_gDW_per_hr">
        <listOfUnits>
          <unit kind="mole" exponent="1" scale="-3" multiplier="1"/>
          <unit kind="gram" exponent="-1" scale="0" multiplier="1"/>
          <unit kind="second" exponent="-1" scale="0" multiplier="3600"/>
        </listOfUnits>
      </unitDefinition>
    </listOfUnitDefinitions>
    <listOfCompartments>
      <compartment id="c" name="cytosol" constant="true"/>
      <compartment id="e" name="extracellular" constant="true"/>
    </listOfCompartments>
    <listOfSpecies>
      <species id="M_12ppd__R_c" name="(R)-Propane-1,2-diol" compartment="c" hasOnlySubstanceUnits="false" boundaryCondition="false" constant="false" fbc:charge="0" fbc:chemicalFormula="C3H8O2"/>
      <species id="M_12ppd__R_e" name="(R)-Propane-1,2-diol" compartment="e" hasOnlySubstanceUnits="false" boundaryCondition="false" constant="false" fbc:charge="0" fbc:chemicalFormula="C3H8O2"/>
      <species id="M_atp_c" name="ATP C10H12N5O13P3" compartment="c" hasOnlySubstanceUnits="false" boundaryCondition="false" constant="false" fbc:charge="0" fbc:chemicalFormula="C10H12N5O13P3"/>
      <species id="M_amp_c" name="AMP C10H12N5O7P" compartment="c" hasOnlySubstanceUnits="false" boundaryCondition="false" constant="false" fbc:charge="0" fbc:chemicalFormula="C10H12N5O7P"/>
      <species id="M_ppi_c" name="Diphosphate" compartment="c" hasOnlySubstanceUnits="false" boundaryCondition="false" constant="false" fbc:charge="0" fbc:chemicalFormula="HO7P2"/>
      <species id="M_2dhp_c" name="2-Dehydropantoate" compartment="c" hasOnlySubstanceUnits="false" boundaryCondition="false" constant="false" fbc:charge="0" fbc:chemicalFormula="C6H9O4"/>
      <species id="M_3mob_c" name="3-Methyl-2-oxobutanoate" compartment="c" hasOnlySubstanceUnits="false" boundaryCondition="false" constant="false" fbc:charge="0" fbc:chemicalFormula="C5H7O3"/>
      <species id="M_h_c" name="H+" compartment="c" hasOnlySubstanceUnits="false" boundaryCondition="false" constant="false" fbc:charge="0" fbc:chemicalFormula="H"/>
      <species id="M_nadh_c" name="Nicotinamide adenine dinucleotide - reduced" compartment="c" hasOnlySubstanceUnits="false" boundaryCondition="false" constant="false" fbc:charge="0" fbc:chemicalFormula="C21H27N7O14P2"/>
      <species id="M_nad_c" name="Nicotinamide adenine dinucleotide" compartment="c" hasOnlySubstanceUnits="false" boundaryCondition="false" constant="false" fbc:charge="0" fbc:chemicalFormula="C21H26N7O14P2"/>
      <species id="M_h_e" name="H+" compartment="e" hasOnlySubstanceUnits="false" boundaryCondition="false" constant="false" fbc:charge="0" fbc:chemicalFormula="H"/>
      <species id="M_3mop_c" name="(S)-3-Methyl-2-oxopentanoate" compartment="c" hasOnlySubstanceUnits="false" boundaryCondition="false" constant="false" fbc:charge="0" fbc:chemicalFormula="C6H9O3"/>
      <species id="M_2hxmp_e" name="2 Hydroxymethyl phenol C7H8O2" compartment="e" hasOnlySubstanceUnits="false" boundaryCondition="false" constant="false" fbc:charge="0" fbc:chemicalFormula="C7H8O2"/>
      <species id="M_2hxmp_c" name="2 Hydroxymethyl phenol C7H8O2" compartment="c" hasOnlySubstanceUnits="false" boundaryCondition="false" constant="false" fbc:charge="0" fbc:chemicalFormula="C7H8O2"/>
      <species id="M_h2o_c" name="H2O H2O" compartment="c" hasOnlySubstanceUnits="false" boundaryCondition="false" constant="false" fbc:charge="0" fbc:chemicalFormula="H2O"/>
      <species id="M_4ampm_c" name="4-Amino-2-methyl-5-phosphomethylpyrimidine" compartment="c" hasOnlySubstanceUnits="false" boundaryCondition="false" constant="false" fbc:charge="0" fbc:chemicalFormula="C6H8N3O4P"/>
      <species id="M_pi_c" name="Phosphate" compartment="c" hasOnlySubstanceUnits="false" boundaryCondition="false" constant="false" fbc:charge="0" fbc:chemicalFormula="HO4P"/>
      <species id="M_2pglyc_e" name="2-Phosphoglycolate" compartment="e" hasOnlySubstanceUnits="false" boundaryCondition="false" constant="false" fbc:charge="0" fbc:chemicalFormula="C2H2O6P"/>
      <species id="M_2pglyc_c" name="2-Phosphoglycolate" compartment="c" hasOnlySubstanceUnits="false" boundaryCondition="false" constant="false" fbc:charge="0" fbc:chemicalFormula="C2H2O6P"/>
      <species id="M_akg_c" name="2-Oxoglutarate" compartment="c" hasOnlySubstanceUnits="false" boundaryCondition="false" constant="false" fbc:charge="0" fbc:chemicalFormula="C5H4O5"/>
      <species id="M_ala_B_c" name="Beta-Alanine" compartment="c" hasOnlySubstanceUnits="false" boundaryCondition="false" constant="false" fbc:charge="0" fbc:chemicalFormula="C3H7NO2"/>
      <species id="M_glu__L_c" name="L-Glutamate" compartment="c" hasOnlySubstanceUnits="false" boundaryCondition="false" constant="false" fbc:charge="0" fbc:chemicalFormula="C5H8NO4"/>
      <species id="M_ala__D_c" name="D-Alanine" compartment="c" hasOnlySubstanceUnits="false" boundaryCondition="false" constant="false" fbc:charge="0" fbc:chemicalFormula="C3H7NO2"/>
      <species id="M_adp_c" name="ADP C10H12N5O10P2" compartment="c" hasOnlySubstanceUnits="false" boundaryCondition="false" constant="false" fbc:charge="0" fbc:chemicalFormula="C10H12N5O10P2"/>
      <species id="M_5dglcn_c" name="5-Dehydro-D-gluconate" compartment="c" hasOnlySubstanceUnits="false" boundaryCondition="false" constant="false" fbc:charge="0" fbc:chemicalFormula="C6H9O7"/>
      <species id="M_nadph_c" name="Nicotinamide adenine dinucleotide phosphate - reduced" compartment="c" hasOnlySubstanceUnits="false" boundaryCondition="false" constant="false" fbc:charge="0" fbc:chemicalFormula="C21H26N7O17P3"/>
      <species id="M_glcn_c" name="D-Gluconate" compartment="c" hasOnlySubstanceUnits="false" boundaryCondition="false" constant="false" fbc:charge="0" fbc:chemicalFormula="C6H11O7"/>
      <species id="M_nadp_c" name="Nicotinamide adenine dinucleotide phosphate" compartment="c" hasOnlySubstanceUnits="false" boundaryCondition="false" constant="false" fbc:charge="0" fbc:chemicalFormula="C21H25N7O17P3"/>
      <species id="M_5dglcn_e" name="5-Dehydro-D-gluconate" compartment="e" hasOnlySubstanceUnits="false" boundaryCondition="false" constant="false" fbc:charge="0" fbc:chemicalFormula="C6H9O7"/>
      <species id="M_lac6p_c" name="Lactose-6-phosphate" compartment="c" hasOnlySubstanceUnits="false" boundaryCondition="false" constant="false" fbc:charge="0" fbc:chemicalFormula="C12H21O14P"/>
      <species id="M_dgal6p_c" name="D-Galactose 6-phosphate" compartment="c" hasOnlySubstanceUnits="false" boundaryCondition="false" constant="false" fbc:charge="0" fbc:chemicalFormula="C6H11O9P"/>
      <species id="M_salcn6p_c" name="Salicin 6-phosphate" compartment="c" hasOnlySubstanceUnits="false" boundaryCondition="false" constant="false" fbc:charge="0" fbc:chemicalFormula="C13H17O10P"/>
      <species id="M_2hymeph_c" name="2-(Hydroxymethyl)phenol" compartment="c" hasOnlySubstanceUnits="false" boundaryCondition="false" constant="false" fbc:charge="0" fbc:chemicalFormula="C7H8O2"/>
      <species id="M_g6p_c" name="D-Glucose 6-phosphate" compartment="c" hasOnlySubstanceUnits="false" boundaryCondition="false" constant="false" fbc:charge="0" fbc:chemicalFormula="C6H11O9P"/>
      <species id="M_cellb6p_c" name="Cellobiose 6 phosphate C12H21O14P" compartment="c" hasOnlySubstanceUnits="false" boundaryCondition="false" constant="false" fbc:charge="0" fbc:chemicalFormula="C12H21O14P"/>
      <species id="M_glc__D_c" name="D-Glucose" compartment="c" hasOnlySubstanceUnits="false" boundaryCondition="false" constant="false" fbc:charge="0" fbc:chemicalFormula="C6H12O6"/>
      <species id="M_gal_c" name="D-Galactose" compartment="c" hasOnlySubstanceUnits="false" boundaryCondition="false" constant="false" fbc:charge="0" fbc:chemicalFormula="C6H12O6"/>
      <species id="M_gal_bD_c" name="Beta D-Galactose" compartment="c" hasOnlySubstanceUnits="false" boundaryCondition="false" constant="false" fbc:charge="0" fbc:chemicalFormula="C6H12O6"/>
      <species id="M_acald_c" name="Acetaldehyde" compartment="c" hasOnlySubstanceUnits="false" boundaryCondition="false" constant="false" fbc:charge="0" fbc:chemicalFormula="C2H4O"/>
      <species id="M_accoa_c" name="Acetyl-CoA" compartment="c" hasOnlySubstanceUnits="false" boundaryCondition="false" constant="false" fbc:charge="0" fbc:chemicalFormula="C23H34N7O17P3S"/>
      <species id="M_coa_c" name="Coenzyme A" compartment="c" hasOnlySubstanceUnits="false" boundaryCondition="false" constant="false" fbc:charge="0" fbc:chemicalFormula="C21H32N7O16P3S"/>
      <species id="M_pacald_c" name="Phenylacetaldehyde" compartment="c" hasOnlySubstanceUnits="false" boundaryCondition="false" constant="false" fbc:charge="0" fbc:chemicalFormula="C8H8O"/>
      <species id="M_pea_c" name="Phenylethyl alcohol" compartment="c" hasOnlySubstanceUnits="false" boundaryCondition="false" constant="false" fbc:charge="0" fbc:chemicalFormula="C8H9O"/>
      <species id="M_arbt6p_c" name="Arbutin 6-phosphate" compartment="c" hasOnlySubstanceUnits="false" boundaryCondition="false" constant="false" fbc:charge="0" fbc:chemicalFormula="C12H15O10P"/>
      <species id="M_hqn_c" name="Hydroquinone" compartment="c" hasOnlySubstanceUnits="false" boundaryCondition="false" constant="false" fbc:charge="0" fbc:chemicalFormula="C6H6O2"/>
      <species id="M_f6p_c" name="D-Fructose 6-phosphate" compartment="c" hasOnlySubstanceUnits="false" boundaryCondition="false" constant="false" fbc:charge="0" fbc:chemicalFormula="C6H11O9P"/>
      <species id="M_4abut_e" name="4-Aminobutanoate" compartment="e" hasOnlySubstanceUnits="false" boundaryCondition="false" constant="false" fbc:charge="0" fbc:chemicalFormula="C4H9NO2"/>
      <species id="M_4abut_c" name="4-Aminobutanoate" compartment="c" hasOnlySubstanceUnits="false" boundaryCondition="false" constant="false" fbc:charge="0" fbc:chemicalFormula="C4H9NO2"/>
      <species id="M_aacoa_c" name="Acetoacetyl-CoA" compartment="c" hasOnlySubstanceUnits="false" boundaryCondition="false" constant="false" fbc:charge="0" fbc:chemicalFormula="C25H36N7O18P3S"/>
      <species id="M_acald_e" name="Acetaldehyde" compartment="e" hasOnlySubstanceUnits="false" boundaryCondition="false" constant="false" fbc:charge="0" fbc:chemicalFormula="C2H4O"/>
      <species id="M_hco3_c" name="Bicarbonate" compartment="c" hasOnlySubstanceUnits="false" boundaryCondition="false" constant="false" fbc:charge="0" fbc:chemicalFormula="CHO3"/>
      <species id="M_malcoa_c" name="Malonyl CoA C24H33N7O19P3S" compartment="c" hasOnlySubstanceUnits="false" boundaryCondition="false" constant="false" fbc:charge="0" fbc:chemicalFormula="C24H33N7O19P3S"/>
      <species id="M_acgam_e" name="N-Acetyl-D-glucosamine" compartment="e" hasOnlySubstanceUnits="false" boundaryCondition="false" constant="false" fbc:charge="0" fbc:chemicalFormula="C8H15NO6"/>
      <species id="M_pep_c" name="Phosphoenolpyruvate" compartment="c" hasOnlySubstanceUnits="false" boundaryCondition="false" constant="false" fbc:charge="0" fbc:chemicalFormula="C3H2O6P"/>
      <species id="M_acgam6p_c" name="N-Acetyl-D-glucosamine 6-phosphate" compartment="c" hasOnlySubstanceUnits="false" boundaryCondition="false" constant="false" fbc:charge="0" fbc:chemicalFormula="C8H14NO9P"/>
      <species id="M_pyr_c" name="Pyruvate" compartment="c" hasOnlySubstanceUnits="false" boundaryCondition="false" constant="false" fbc:charge="0" fbc:chemicalFormula="C3H3O3"/>
      <species id="M_2obut_c" name="2-Oxobutanoate" compartment="c" hasOnlySubstanceUnits="false" boundaryCondition="false" constant="false" fbc:charge="0" fbc:chemicalFormula="C4H5O3"/>
      <species id="M_co2_c" name="CO2 CO2" compartment="c" hasOnlySubstanceUnits="false" boundaryCondition="false" constant="false" fbc:charge="0" fbc:chemicalFormula="CO2"/>
      <species id="M_ac_c" name="Acetate" compartment="c" hasOnlySubstanceUnits="false" boundaryCondition="false" constant="false" fbc:charge="0" fbc:chemicalFormula="C2H3O2"/>
      <species id="M_actp_c" name="Acetyl phosphate" compartment="c" hasOnlySubstanceUnits="false" boundaryCondition="false" constant="false" fbc:charge="0" fbc:chemicalFormula="C2H3O5P"/>
      <species id="M_alac__S_c" name="(S)-2-Acetolactate" compartment="c" hasOnlySubstanceUnits="false" boundaryCondition="false" constant="false" fbc:charge="0" fbc:chemicalFormula="C5H7O4"/>
      <species id="M_thmpp_c" name="Thiamine diphosphate" compartment="c" hasOnlySubstanceUnits="false" boundaryCondition="false" constant="false" fbc:charge="0" fbc:chemicalFormula="C12H16N4O7P2S"/>
      <species id="M_hethmpp_c" name="Hydroxy ethyl Thiamin diphosphate" compartment="c" hasOnlySubstanceUnits="false" boundaryCondition="false" constant="false" fbc:charge="0" fbc:chemicalFormula="C14H20N4O8P2S"/>
      <species id="M_lpam_c" name="Lipoamide C8H15NOS2" compartment="c" hasOnlySubstanceUnits="false" boundaryCondition="false" constant="false" fbc:charge="0" fbc:chemicalFormula="C8H15NOS2"/>
      <species id="M_adhlam_c" name="S-Acetyldihydrolipoamide" compartment="c" hasOnlySubstanceUnits="false" boundaryCondition="false" constant="false" fbc:charge="0" fbc:chemicalFormula="C10H19NO2S2"/>
      <species id="M_acmum6p_c" name="N-acetylmuramate 6-phosphate" compartment="c" hasOnlySubstanceUnits="false" boundaryCondition="false" constant="false" fbc:charge="0" fbc:chemicalFormula="C11H17NO11P"/>
      <species id="M_lac__D_c" name="D-Lactate" compartment="c" hasOnlySubstanceUnits="false" boundaryCondition="false" constant="false" fbc:charge="0" fbc:chemicalFormula="C3H5O3"/>
      <species id="M_acmana_e" name="N-Acetyl-D-mannosamine" compartment="e" hasOnlySubstanceUnits="false" boundaryCondition="false" constant="false" fbc:charge="0" fbc:chemicalFormula="C8H15NO6"/>
      <species id="M_acmanap_c" name="N-Acetyl-D-mannosamine 6-phosphate" compartment="c" hasOnlySubstanceUnits="false" boundaryCondition="false" constant="false" fbc:charge="0" fbc:chemicalFormula="C8H14NO9P"/>
      <species id="M_orn_c" name="Ornithine" compartment="c" hasOnlySubstanceUnits="false" boundaryCondition="false" constant="false" fbc:charge="0" fbc:chemicalFormula="C5H13N2O2"/>
      <species id="M_fmn_c" name="FMN C17H19N4O9P" compartment="c" hasOnlySubstanceUnits="false" boundaryCondition="false" constant="false" fbc:charge="0" fbc:chemicalFormula="C17H21N4O9P"/>
      <species id="M_ribflv_c" name="Riboflavin C17H20N4O6" compartment="c" hasOnlySubstanceUnits="false" boundaryCondition="false" constant="false" fbc:charge="0" fbc:chemicalFormula="C17H20N4O6"/>
      <species id="M_acser_c" name="O-Acetyl-L-serine" compartment="c" hasOnlySubstanceUnits="false" boundaryCondition="false" constant="false" fbc:charge="0" fbc:chemicalFormula="C5H9NO4"/>
      <species id="M_trdrd_c" name="Reduced thioredoxin" compartment="c" hasOnlySubstanceUnits="false" boundaryCondition="false" constant="false" fbc:charge="0" fbc:chemicalFormula="C34H52N9O16S2R"/>
      <species id="M_tsul_c" name="Thiosulfate" compartment="c" hasOnlySubstanceUnits="false" boundaryCondition="false" constant="false" fbc:charge="0" fbc:chemicalFormula="O3S2"/>
      <species id="M_cys__L_c" name="L-Cysteine" compartment="c" hasOnlySubstanceUnits="false" boundaryCondition="false" constant="false" fbc:charge="0" fbc:chemicalFormula="C3H7NO2S"/>
      <species id="M_so3_c" name="Sulfite" compartment="c" hasOnlySubstanceUnits="false" boundaryCondition="false" constant="false" fbc:charge="0" fbc:chemicalFormula="O3S"/>
      <species id="M_trdox_c" name="Oxidized thioredoxin" compartment="c" hasOnlySubstanceUnits="false" boundaryCondition="false" constant="false" fbc:charge="0" fbc:chemicalFormula="C34H50N9O16S2R"/>
      <species id="M_diact_c" name="Diacetyl C4H6O2" compartment="c" hasOnlySubstanceUnits="false" boundaryCondition="false" constant="false" fbc:charge="0" fbc:chemicalFormula="C4H6O2"/>
      <species id="M_actn__R_c" name="R Acetoin C4H8O2" compartment="c" hasOnlySubstanceUnits="false" boundaryCondition="false" constant="false" fbc:charge="0" fbc:chemicalFormula="C4H8O2"/>
      <species id="M_actn__R_e" name="R Acetoin C4H8O2" compartment="e" hasOnlySubstanceUnits="false" boundaryCondition="false" constant="false" fbc:charge="0" fbc:chemicalFormula="C4H8O2"/>
      <species id="M_dcyt_c" name="Deoxycytidine" compartment="c" hasOnlySubstanceUnits="false" boundaryCondition="false" constant="false" fbc:charge="0" fbc:chemicalFormula="C9H13N3O4"/>
      <species id="M_dcmp_c" name="DCMP C9H12N3O7P" compartment="c" hasOnlySubstanceUnits="false" boundaryCondition="false" constant="false" fbc:charge="0" fbc:chemicalFormula="C9H12N3O7P"/>
      <species id="M_nal2a6o_c" name="N-Acetyl-L-2-amino-6-oxopimelate" compartment="c" hasOnlySubstanceUnits="false" boundaryCondition="false" constant="false" fbc:charge="0" fbc:chemicalFormula="C9H11NO6"/>
      <species id="M_n6all26d_c" name="N6-Acetyl-LL-2,6-diaminoheptanedioate" compartment="c" hasOnlySubstanceUnits="false" boundaryCondition="false" constant="false" fbc:charge="0" fbc:chemicalFormula="C9H15N2O5"/>
      <species id="M_ade_c" name="Adenine" compartment="c" hasOnlySubstanceUnits="false" boundaryCondition="false" constant="false" fbc:charge="0" fbc:chemicalFormula="C5H5N5"/>
      <species id="M_hxan_c" name="Hypoxanthine" compartment="c" hasOnlySubstanceUnits="false" boundaryCondition="false" constant="false" fbc:charge="0" fbc:chemicalFormula="C5H4N4O"/>
      <species id="M_nh4_c" name="Ammonium" compartment="c" hasOnlySubstanceUnits="false" boundaryCondition="false" constant="false" fbc:charge="0" fbc:chemicalFormula="H4N"/>
      <species id="M_pppi_c" name="Inorganic triphosphate" compartment="c" hasOnlySubstanceUnits="false" boundaryCondition="false" constant="false" fbc:charge="0" fbc:chemicalFormula="HO10P3"/>
      <species id="M_gtp_c" name="GTP C10H12N5O14P3" compartment="c" hasOnlySubstanceUnits="false" boundaryCondition="false" constant="false" fbc:charge="0" fbc:chemicalFormula="C10H12N5O14P3"/>
      <species id="M_gdp_c" name="GDP C10H12N5O11P2" compartment="c" hasOnlySubstanceUnits="false" boundaryCondition="false" constant="false" fbc:charge="0" fbc:chemicalFormula="C10H12N5O11P2"/>
      <species id="M_itp_c" name="ITP C10H11N4O14P3" compartment="c" hasOnlySubstanceUnits="false" boundaryCondition="false" constant="false" fbc:charge="0" fbc:chemicalFormula="C10H11N4O14P3"/>
      <species id="M_idp_c" name="IDP C10H11N4O11P2" compartment="c" hasOnlySubstanceUnits="false" boundaryCondition="false" constant="false" fbc:charge="0" fbc:chemicalFormula="C10H11N4O11P2"/>
      <species id="M_damp_c" name="DAMP C10H12N5O6P" compartment="c" hasOnlySubstanceUnits="false" boundaryCondition="false" constant="false" fbc:charge="0" fbc:chemicalFormula="C10H12N5O6P"/>
      <species id="M_datp_c" name="DATP C10H12N5O12P3" compartment="c" hasOnlySubstanceUnits="false" boundaryCondition="false" constant="false" fbc:charge="0" fbc:chemicalFormula="C10H12N5O12P3"/>
      <species id="M_dadp_c" name="DADP C10H12N5O9P2" compartment="c" hasOnlySubstanceUnits="false" boundaryCondition="false" constant="false" fbc:charge="0" fbc:chemicalFormula="C10H12N5O9P2"/>
      <species id="M_camp_c" name="CAMP C10H11N5O6P" compartment="c" hasOnlySubstanceUnits="false" boundaryCondition="false" constant="false" fbc:charge="0" fbc:chemicalFormula="C10H11N5O6P"/>
      <species id="M_adn_c" name="Adenosine" compartment="c" hasOnlySubstanceUnits="false" boundaryCondition="false" constant="false" fbc:charge="0" fbc:chemicalFormula="C10H13N5O4"/>
      <species id="M_rib__D_c" name="D-Ribose" compartment="c" hasOnlySubstanceUnits="false" boundaryCondition="false" constant="false" fbc:charge="0" fbc:chemicalFormula="C5H10O5"/>
      <species id="M_26dap_LL_c" name="LL-2,6-Diaminoheptanedioate" compartment="c" hasOnlySubstanceUnits="false" boundaryCondition="false" constant="false" fbc:charge="0" fbc:chemicalFormula="C7H14N2O4"/>
      <species id="M_adprib_c" name="ADPribose C15H21N5O14P2" compartment="c" hasOnlySubstanceUnits="false" boundaryCondition="false" constant="false" fbc:charge="0" fbc:chemicalFormula="C15H21N5O14P2"/>
      <species id="M_r5p_c" name="Alpha-D-Ribose 5-phosphate" compartment="c" hasOnlySubstanceUnits="false" boundaryCondition="false" constant="false" fbc:charge="0" fbc:chemicalFormula="C5H9O8P"/>
      <species id="M_prpp_c" name="5-Phospho-alpha-D-ribose 1-diphosphate" compartment="c" hasOnlySubstanceUnits="false" boundaryCondition="false" constant="false" fbc:charge="0" fbc:chemicalFormula="C5H8O14P3"/>
      <species id="M_dcamp_c" name="N6-(1,2-Dicarboxyethyl)-AMP" compartment="c" hasOnlySubstanceUnits="false" boundaryCondition="false" constant="false" fbc:charge="0" fbc:chemicalFormula="C14H14N5O11P"/>
      <species id="M_fum_c" name="Fumarate" compartment="c" hasOnlySubstanceUnits="false" boundaryCondition="false" constant="false" fbc:charge="0" fbc:chemicalFormula="C4H2O4"/>
      <species id="M_25aics_c" name="(S)-2-[5-Amino-1-(5-phospho-D-ribosyl)imidazole-4-carboxamido]succinate" compartment="c" hasOnlySubstanceUnits="false" boundaryCondition="false" constant="false" fbc:charge="0" fbc:chemicalFormula="C13H15N4O12P"/>
      <species id="M_aicar_c" name="5-Amino-1-(5-Phospho-D-ribosyl)imidazole-4-carboxamide" compartment="c" hasOnlySubstanceUnits="false" boundaryCondition="false" constant="false" fbc:charge="0" fbc:chemicalFormula="C9H13N4O8P"/>
      <species id="M_asp__L_c" name="L-Aspartate" compartment="c" hasOnlySubstanceUnits="false" boundaryCondition="false" constant="false" fbc:charge="0" fbc:chemicalFormula="C4H6NO4"/>
      <species id="M_imp_c" name="IMP C10H11N4O8P" compartment="c" hasOnlySubstanceUnits="false" boundaryCondition="false" constant="false" fbc:charge="0" fbc:chemicalFormula="C10H11N4O8P"/>
      <species id="M_2ameph_c" name="2-Aminoethylphosphonate" compartment="c" hasOnlySubstanceUnits="false" boundaryCondition="false" constant="false" fbc:charge="0" fbc:chemicalFormula="C2H8NO3P"/>
      <species id="M_Pald_c" name="Phosphonoacetaldehyde" compartment="c" hasOnlySubstanceUnits="false" boundaryCondition="false" constant="false" fbc:charge="0" fbc:chemicalFormula="C2H3O4P"/>
      <species id="M_ala__L_c" name="L-Alanine" compartment="c" hasOnlySubstanceUnits="false" boundaryCondition="false" constant="false" fbc:charge="0" fbc:chemicalFormula="C3H7NO2"/>
      <species id="M_gam6p_c" name="D-Glucosamine 6-phosphate" compartment="c" hasOnlySubstanceUnits="false" boundaryCondition="false" constant="false" fbc:charge="0" fbc:chemicalFormula="C6H13NO8P"/>
      <species id="M_ptrc_c" name="Putrescine" compartment="c" hasOnlySubstanceUnits="false" boundaryCondition="false" constant="false" fbc:charge="0" fbc:chemicalFormula="C4H14N2"/>
      <species id="M_glx_c" name="Glyoxylate" compartment="c" hasOnlySubstanceUnits="false" boundaryCondition="false" constant="false" fbc:charge="0" fbc:chemicalFormula="C2HO3"/>
      <species id="M_gly_c" name="Glycine" compartment="c" hasOnlySubstanceUnits="false" boundaryCondition="false" constant="false" fbc:charge="0" fbc:chemicalFormula="C2H5NO2"/>
      <species id="M_ahcys_c" name="S-Adenosyl-L-homocysteine" compartment="c" hasOnlySubstanceUnits="false" boundaryCondition="false" constant="false" fbc:charge="0" fbc:chemicalFormula="C14H20N6O5S"/>
      <species id="M_rhcys_c" name="S-Ribosyl-L-homocysteine" compartment="c" hasOnlySubstanceUnits="false" boundaryCondition="false" constant="false" fbc:charge="0" fbc:chemicalFormula="C9H17NO6S"/>
      <species id="M_air_c" name="5-amino-1-(5-phospho-D-ribosyl)imidazole" compartment="c" hasOnlySubstanceUnits="false" boundaryCondition="false" constant="false" fbc:charge="0" fbc:chemicalFormula="C8H12N3O7P"/>
      <species id="M_4ahmmp_c" name="4-Amino-5-hydroxymethyl-2-methylpyrimidine" compartment="c" hasOnlySubstanceUnits="false" boundaryCondition="false" constant="false" fbc:charge="0" fbc:chemicalFormula="C6H9N3O"/>
      <species id="M_gcald_c" name="Glycolaldehyde" compartment="c" hasOnlySubstanceUnits="false" boundaryCondition="false" constant="false" fbc:charge="0" fbc:chemicalFormula="C2H4O2"/>
      <species id="M_o2_c" name="O2 O2" compartment="c" hasOnlySubstanceUnits="false" boundaryCondition="false" constant="false" fbc:charge="0" fbc:chemicalFormula="O2"/>
      <species id="M_achms_c" name="O Acetyl L homoserine C6H11NO4" compartment="c" hasOnlySubstanceUnits="false" boundaryCondition="false" constant="false" fbc:charge="0" fbc:chemicalFormula="C6H11NO4"/>
      <species id="M_h2s_c" name="Hydrogen sulfide" compartment="c" hasOnlySubstanceUnits="false" boundaryCondition="false" constant="false" fbc:charge="0" fbc:chemicalFormula="H2S"/>
      <species id="M_hcys__L_c" name="L-Homocysteine" compartment="c" hasOnlySubstanceUnits="false" boundaryCondition="false" constant="false" fbc:charge="0" fbc:chemicalFormula="C4H9NO2S"/>
      <species id="M_10fthf_c" name="10-Formyltetrahydrofolate" compartment="c" hasOnlySubstanceUnits="false" boundaryCondition="false" constant="false" fbc:charge="0" fbc:chemicalFormula="C20H21N7O7"/>
      <species id="M_fprica_c" name="5-Formamido-1-(5-phospho-D-ribosyl)imidazole-4-carboxamide" compartment="c" hasOnlySubstanceUnits="false" boundaryCondition="false" constant="false" fbc:charge="0" fbc:chemicalFormula="C10H13N4O9P"/>
      <species id="M_thf_c" name="5,6,7,8-Tetrahydrofolate" compartment="c" hasOnlySubstanceUnits="false" boundaryCondition="false" constant="false" fbc:charge="0" fbc:chemicalFormula="C19H21N7O6"/>
      <species id="M_5aizc_c" name="5-amino-1-(5-phospho-D-ribosyl)imidazole-4-carboxylate" compartment="c" hasOnlySubstanceUnits="false" boundaryCondition="false" constant="false" fbc:charge="0" fbc:chemicalFormula="C9H11N3O9P"/>
      <species id="M_alaala_c" name="D-Alanyl-D-alanine" compartment="c" hasOnlySubstanceUnits="false" boundaryCondition="false" constant="false" fbc:charge="0" fbc:chemicalFormula="C6H12N2O3"/>
      <species id="M_ala_gln_e" name="Ala-Gln" compartment="e" hasOnlySubstanceUnits="false" boundaryCondition="false" constant="false" fbc:charge="0" fbc:chemicalFormula="C8H15N3O4"/>
      <species id="M_ala_gln_c" name="Ala-Gln" compartment="c" hasOnlySubstanceUnits="false" boundaryCondition="false" constant="false" fbc:charge="0" fbc:chemicalFormula="C8H15N3O4"/>
      <species id="M_alagly_e" name="L-alanylglycine" compartment="e" hasOnlySubstanceUnits="false" boundaryCondition="false" constant="false" fbc:charge="0" fbc:chemicalFormula="C5H10N2O3"/>
      <species id="M_alagly_c" name="L-alanylglycine" compartment="c" hasOnlySubstanceUnits="false" boundaryCondition="false" constant="false" fbc:charge="0" fbc:chemicalFormula="C5H10N2O3"/>
      <species id="M_ala_leu_e" name="Ala-Leu" compartment="e" hasOnlySubstanceUnits="false" boundaryCondition="false" constant="false" fbc:charge="0" fbc:chemicalFormula="C9H18N2O3"/>
      <species id="M_ala_leu_c" name="Ala-Leu" compartment="c" hasOnlySubstanceUnits="false" boundaryCondition="false" constant="false" fbc:charge="0" fbc:chemicalFormula="C9H18N2O3"/>
      <species id="M_ala_L_thr__L_e" name="Ala-L-Thr-L" compartment="e" hasOnlySubstanceUnits="false" boundaryCondition="false" constant="false" fbc:charge="0" fbc:chemicalFormula="C7H14N2O4"/>
      <species id="M_ala_L_thr__L_c" name="Ala-L-Thr-L" compartment="c" hasOnlySubstanceUnits="false" boundaryCondition="false" constant="false" fbc:charge="0" fbc:chemicalFormula="C7H14N2O4"/>
      <species id="M_ala__L_e" name="L-Alanine" compartment="e" hasOnlySubstanceUnits="false" boundaryCondition="false" constant="false" fbc:charge="0" fbc:chemicalFormula="C3H7NO2"/>
      <species id="M_na1_e" name="Sodium" compartment="e" hasOnlySubstanceUnits="false" boundaryCondition="false" constant="false" fbc:charge="0" fbc:chemicalFormula="Na"/>
      <species id="M_na1_c" name="Sodium" compartment="c" hasOnlySubstanceUnits="false" boundaryCondition="false" constant="false" fbc:charge="0" fbc:chemicalFormula="Na"/>
      <species id="M_glyald_c" name="D-Glyceraldehyde" compartment="c" hasOnlySubstanceUnits="false" boundaryCondition="false" constant="false" fbc:charge="0" fbc:chemicalFormula="C3H6O3"/>
      <species id="M_glyc_c" name="Glycerol" compartment="c" hasOnlySubstanceUnits="false" boundaryCondition="false" constant="false" fbc:charge="0" fbc:chemicalFormula="C3H8O3"/>
      <species id="M_lald__L_c" name="L-Lactaldehyde" compartment="c" hasOnlySubstanceUnits="false" boundaryCondition="false" constant="false" fbc:charge="0" fbc:chemicalFormula="C3H6O2"/>
      <species id="M_mthgxl_c" name="Methylglyoxal" compartment="c" hasOnlySubstanceUnits="false" boundaryCondition="false" constant="false" fbc:charge="0" fbc:chemicalFormula="C3H4O2"/>
      <species id="M_etoh_c" name="Ethanol" compartment="c" hasOnlySubstanceUnits="false" boundaryCondition="false" constant="false" fbc:charge="0" fbc:chemicalFormula="C2H6O"/>
      <species id="M_acetol_c" name="Acetol cytosol" compartment="c" hasOnlySubstanceUnits="false" boundaryCondition="false" constant="false" fbc:charge="0" fbc:chemicalFormula="C3H6O2"/>
      <species id="M_altrn_c" name="D-Altronate" compartment="c" hasOnlySubstanceUnits="false" boundaryCondition="false" constant="false" fbc:charge="0" fbc:chemicalFormula="C6H11O7"/>
      <species id="M_2ddglcn_c" name="2-Dehydro-3-deoxy-D-gluconate" compartment="c" hasOnlySubstanceUnits="false" boundaryCondition="false" constant="false" fbc:charge="0" fbc:chemicalFormula="C6H9O6"/>
      <species id="M_2ameph_e" name="2-Aminoethylphosphonate" compartment="e" hasOnlySubstanceUnits="false" boundaryCondition="false" constant="false" fbc:charge="0" fbc:chemicalFormula="C2H8NO3P"/>
      <species id="M_acmana_c" name="N-Acetyl-D-mannosamine" compartment="c" hasOnlySubstanceUnits="false" boundaryCondition="false" constant="false" fbc:charge="0" fbc:chemicalFormula="C8H15NO6"/>
      <species id="M_amet_c" name="S-Adenosyl-L-methionine" compartment="c" hasOnlySubstanceUnits="false" boundaryCondition="false" constant="false" fbc:charge="0" fbc:chemicalFormula="C15H23N6O5S"/>
      <species id="M_nh3_c" name="Ammonia" compartment="c" hasOnlySubstanceUnits="false" boundaryCondition="false" constant="false" fbc:charge="0" fbc:chemicalFormula="H3N"/>
      <species id="M_gly_asn__L_c" name="Gly asn L C6H11N3O4" compartment="c" hasOnlySubstanceUnits="false" boundaryCondition="false" constant="false" fbc:charge="0" fbc:chemicalFormula="C6H11N3O4"/>
      <species id="M_asn__L_c" name="L-Asparagine" compartment="c" hasOnlySubstanceUnits="false" boundaryCondition="false" constant="false" fbc:charge="0" fbc:chemicalFormula="C4H8N2O3"/>
      <species id="M_gly_asp__L_c" name="Gly asp L C6H9N2O5" compartment="c" hasOnlySubstanceUnits="false" boundaryCondition="false" constant="false" fbc:charge="0" fbc:chemicalFormula="C6H9N2O5"/>
      <species id="M_pro__L_c" name="L-Proline" compartment="c" hasOnlySubstanceUnits="false" boundaryCondition="false" constant="false" fbc:charge="0" fbc:chemicalFormula="C5H9NO2"/>
      <species id="M_gln__L_c" name="L-Glutamine" compartment="c" hasOnlySubstanceUnits="false" boundaryCondition="false" constant="false" fbc:charge="0" fbc:chemicalFormula="C5H10N2O3"/>
      <species id="M_ala_L_asp__L_c" name="Ala L asp L C7H11N2O5" compartment="c" hasOnlySubstanceUnits="false" boundaryCondition="false" constant="false" fbc:charge="0" fbc:chemicalFormula="C7H11N2O5"/>
      <species id="M_met_L_ala__L_c" name="Met L ala L C8H16N2O3S" compartment="c" hasOnlySubstanceUnits="false" boundaryCondition="false" constant="false" fbc:charge="0" fbc:chemicalFormula="C8H15N2O3S"/>
      <species id="M_met__L_c" name="L-Methionine" compartment="c" hasOnlySubstanceUnits="false" boundaryCondition="false" constant="false" fbc:charge="0" fbc:chemicalFormula="C5H11NO2S"/>
      <species id="M_prohisglu_c" name="Proline-histidine-glutamine tripeptide" compartment="c" hasOnlySubstanceUnits="false" boundaryCondition="false" constant="false" fbc:charge="0" fbc:chemicalFormula="C16H24N5O7"/>
      <species id="M_his__L_c" name="L-Histidine" compartment="c" hasOnlySubstanceUnits="false" boundaryCondition="false" constant="false" fbc:charge="0" fbc:chemicalFormula="C6H9N3O2"/>
      <species id="M_lysglugly_c" name="Lysine-glutamine-glycine tripeptide" compartment="c" hasOnlySubstanceUnits="false" boundaryCondition="false" constant="false" fbc:charge="0" fbc:chemicalFormula="C13H26N4O7"/>
      <species id="M_lys__L_c" name="L-Lysine" compartment="c" hasOnlySubstanceUnits="false" boundaryCondition="false" constant="false" fbc:charge="0" fbc:chemicalFormula="C6H15N2O2"/>
      <species id="M_glyglygln_c" name="Glycine-glycine-glutamine tripeptide" compartment="c" hasOnlySubstanceUnits="false" boundaryCondition="false" constant="false" fbc:charge="0" fbc:chemicalFormula="C9H18N4O6"/>
      <species id="M_serglugly_c" name="Serine-glutamine-glycine tripeptide" compartment="c" hasOnlySubstanceUnits="false" boundaryCondition="false" constant="false" fbc:charge="0" fbc:chemicalFormula="C10H18N3O8"/>
      <species id="M_ser__L_c" name="L-Serine" compartment="c" hasOnlySubstanceUnits="false" boundaryCondition="false" constant="false" fbc:charge="0" fbc:chemicalFormula="C3H7NO3"/>
      <species id="M_thr__L_c" name="L-Threonine" compartment="c" hasOnlySubstanceUnits="false" boundaryCondition="false" constant="false" fbc:charge="0" fbc:chemicalFormula="C4H9NO3"/>
      <species id="M_gly_gln_c" name="Gly-Gln" compartment="c" hasOnlySubstanceUnits="false" boundaryCondition="false" constant="false" fbc:charge="0" fbc:chemicalFormula="C7H13N3O4"/>
      <species id="M_ala_L_glu__L_c" name="Ala L glu L C8H13N2O5" compartment="c" hasOnlySubstanceUnits="false" boundaryCondition="false" constant="false" fbc:charge="0" fbc:chemicalFormula="C8H13N2O5"/>
      <species id="M_leu__L_c" name="L-Leucine" compartment="c" hasOnlySubstanceUnits="false" boundaryCondition="false" constant="false" fbc:charge="0" fbc:chemicalFormula="C6H13NO2"/>
      <species id="M_gly_glu__L_c" name="Gly glu L C7H11N2O5" compartment="c" hasOnlySubstanceUnits="false" boundaryCondition="false" constant="false" fbc:charge="0" fbc:chemicalFormula="C7H11N2O5"/>
      <species id="M_cgly_c" name="Cys Gly C5H10N2O3S" compartment="c" hasOnlySubstanceUnits="false" boundaryCondition="false" constant="false" fbc:charge="0" fbc:chemicalFormula="C5H10N2O3S"/>
      <species id="M_thdp_c" name="2,3,4,5-Tetrahydrodipicolinate" compartment="c" hasOnlySubstanceUnits="false" boundaryCondition="false" constant="false" fbc:charge="0" fbc:chemicalFormula="C7H7NO4"/>
      <species id="M_pan4p_c" name="Pantetheine 4&apos;-phosphate" compartment="c" hasOnlySubstanceUnits="false" boundaryCondition="false" constant="false" fbc:charge="0" fbc:chemicalFormula="C11H21N2O7PS"/>
      <species id="M_dpcoa_c" name="Dephospho-CoA" compartment="c" hasOnlySubstanceUnits="false" boundaryCondition="false" constant="false" fbc:charge="0" fbc:chemicalFormula="C21H33N7O13P2S"/>
      <species id="M_arab__L_c" name="L-Arabinose" compartment="c" hasOnlySubstanceUnits="false" boundaryCondition="false" constant="false" fbc:charge="0" fbc:chemicalFormula="C5H10O5"/>
      <species id="M_rbl__L_c" name="L-Ribulose" compartment="c" hasOnlySubstanceUnits="false" boundaryCondition="false" constant="false" fbc:charge="0" fbc:chemicalFormula="C5H10O5"/>
      <species id="M_arbt_e" name="Arbutin C12H16O7" compartment="e" hasOnlySubstanceUnits="false" boundaryCondition="false" constant="false" fbc:charge="0" fbc:chemicalFormula="C12H16O7"/>
      <species id="M_arab__L_e" name="L-Arabinose" compartment="e" hasOnlySubstanceUnits="false" boundaryCondition="false" constant="false" fbc:charge="0" fbc:chemicalFormula="C5H10O5"/>
      <species id="M_for_c" name="Formate" compartment="c" hasOnlySubstanceUnits="false" boundaryCondition="false" constant="false" fbc:charge="0" fbc:chemicalFormula="CHO2"/>
      <species id="M_arg__L_c" name="L-Arginine" compartment="c" hasOnlySubstanceUnits="false" boundaryCondition="false" constant="false" fbc:charge="0" fbc:chemicalFormula="C6H15N4O2"/>
      <species id="M_citr__L_c" name="L-Citrulline" compartment="c" hasOnlySubstanceUnits="false" boundaryCondition="false" constant="false" fbc:charge="0" fbc:chemicalFormula="C6H13N3O3"/>
      <species id="M_arg__L_e" name="L-Arginine" compartment="e" hasOnlySubstanceUnits="false" boundaryCondition="false" constant="false" fbc:charge="0" fbc:chemicalFormula="C6H15N4O2"/>
      <species id="M_orn_e" name="Ornithine" compartment="e" hasOnlySubstanceUnits="false" boundaryCondition="false" constant="false" fbc:charge="0" fbc:chemicalFormula="C5H13N2O2"/>
      <species id="M_aspsa_c" name="L-Aspartate 4-semialdehyde" compartment="c" hasOnlySubstanceUnits="false" boundaryCondition="false" constant="false" fbc:charge="0" fbc:chemicalFormula="C4H7NO3"/>
      <species id="M_4pasp_c" name="4-Phospho-L-aspartate" compartment="c" hasOnlySubstanceUnits="false" boundaryCondition="false" constant="false" fbc:charge="0" fbc:chemicalFormula="C4H6NO7P"/>
      <species id="M_ascb6p_c" name="L-ascorbate-6-phosphate" compartment="c" hasOnlySubstanceUnits="false" boundaryCondition="false" constant="false" fbc:charge="0" fbc:chemicalFormula="C6H7O9P"/>
      <species id="M_3dhgulnp_c" name="3-keto-L-gulonate-6-phosphate" compartment="c" hasOnlySubstanceUnits="false" boundaryCondition="false" constant="false" fbc:charge="0" fbc:chemicalFormula="C6H8O10P"/>
      <species id="M_ascb__L_e" name="L-Ascorbate" compartment="e" hasOnlySubstanceUnits="false" boundaryCondition="false" constant="false" fbc:charge="0" fbc:chemicalFormula="C6H8O6"/>
      <species id="M_asn__L_e" name="L-Asparagine" compartment="e" hasOnlySubstanceUnits="false" boundaryCondition="false" constant="false" fbc:charge="0" fbc:chemicalFormula="C4H8N2O3"/>
      <species id="M_cbp_c" name="Carbamoyl phosphate" compartment="c" hasOnlySubstanceUnits="false" boundaryCondition="false" constant="false" fbc:charge="0" fbc:chemicalFormula="CH2NO5P"/>
      <species id="M_cbasp_c" name="N-Carbamoyl-L-aspartate" compartment="c" hasOnlySubstanceUnits="false" boundaryCondition="false" constant="false" fbc:charge="0" fbc:chemicalFormula="C5H6N2O5"/>
      <species id="M_asp__D_c" name="D-Aspartate" compartment="c" hasOnlySubstanceUnits="false" boundaryCondition="false" constant="false" fbc:charge="0" fbc:chemicalFormula="C4H6NO4"/>
      <species id="M_asp__D_e" name="D-Aspartate" compartment="e" hasOnlySubstanceUnits="false" boundaryCondition="false" constant="false" fbc:charge="0" fbc:chemicalFormula="C4H6NO4"/>
      <species id="M_oaa_c" name="Oxaloacetate" compartment="c" hasOnlySubstanceUnits="false" boundaryCondition="false" constant="false" fbc:charge="0" fbc:chemicalFormula="C4H2O5"/>
      <species id="M_asp__L_e" name="L-Aspartate" compartment="e" hasOnlySubstanceUnits="false" boundaryCondition="false" constant="false" fbc:charge="0" fbc:chemicalFormula="C4H6NO4"/>
      <species id="M_ala_B_e" name="Beta-Alanine" compartment="e" hasOnlySubstanceUnits="false" boundaryCondition="false" constant="false" fbc:charge="0" fbc:chemicalFormula="C3H7NO2"/>
      <species id="M_fad_c" name="Flavin adenine dinucleotide oxidized" compartment="c" hasOnlySubstanceUnits="false" boundaryCondition="false" constant="false" fbc:charge="0" fbc:chemicalFormula="C27H33N9O15P2"/>
      <species id="M_fadh2_c" name="Flavin adenine dinucleotide reduced" compartment="c" hasOnlySubstanceUnits="false" boundaryCondition="false" constant="false" fbc:charge="0" fbc:chemicalFormula="C27H35N9O15P2"/>
      <species id="M_cellb_c" name="Cellobiose" compartment="c" hasOnlySubstanceUnits="false" boundaryCondition="false" constant="false" fbc:charge="0" fbc:chemicalFormula="C12H22O11"/>
      <species id="M_6pgg_c" name="6-Phospho-beta-D-glucosyl-(1,4)-D-glucose" compartment="c" hasOnlySubstanceUnits="false" boundaryCondition="false" constant="false" fbc:charge="0" fbc:chemicalFormula="C12H21O14P"/>
      <species id="M_cellb_e" name="Cellobiose" compartment="e" hasOnlySubstanceUnits="false" boundaryCondition="false" constant="false" fbc:charge="0" fbc:chemicalFormula="C12H22O11"/>
      <species id="M_h2o_e" name="H2O H2O" compartment="e" hasOnlySubstanceUnits="false" boundaryCondition="false" constant="false" fbc:charge="0" fbc:chemicalFormula="H2O"/>
      <species id="M_glc__D_e" name="D-Glucose" compartment="e" hasOnlySubstanceUnits="false" boundaryCondition="false" constant="false" fbc:charge="0" fbc:chemicalFormula="C6H12O6"/>
      <species id="M_meoh_e" name="Methanol" compartment="e" hasOnlySubstanceUnits="false" boundaryCondition="false" constant="false" fbc:charge="0" fbc:chemicalFormula="CH4O"/>
      <species id="M_mbdg_e" name="Beta Methylglucoside C7H14O6" compartment="e" hasOnlySubstanceUnits="false" boundaryCondition="false" constant="false" fbc:charge="0" fbc:chemicalFormula="C7H14O6"/>
      <species id="M_btn_c" name="Biotin" compartment="c" hasOnlySubstanceUnits="false" boundaryCondition="false" constant="false" fbc:charge="0" fbc:chemicalFormula="C10H15N2O3S"/>
      <species id="M_btn_e" name="Biotin" compartment="e" hasOnlySubstanceUnits="false" boundaryCondition="false" constant="false" fbc:charge="0" fbc:chemicalFormula="C10H15N2O3S"/>
      <species id="M_ca2_e" name="Calcium" compartment="e" hasOnlySubstanceUnits="false" boundaryCondition="false" constant="false" fbc:charge="0" fbc:chemicalFormula="Ca"/>
      <species id="M_ca2_c" name="Calcium" compartment="c" hasOnlySubstanceUnits="false" boundaryCondition="false" constant="false" fbc:charge="0" fbc:chemicalFormula="Ca"/>
      <species id="M_h2o2_c" name="Hydrogen peroxide" compartment="c" hasOnlySubstanceUnits="false" boundaryCondition="false" constant="false" fbc:charge="0" fbc:chemicalFormula="H2O2"/>
      <species id="M_k_e" name="Potassium" compartment="e" hasOnlySubstanceUnits="false" boundaryCondition="false" constant="false" fbc:charge="0" fbc:chemicalFormula="K"/>
      <species id="M_k_c" name="Potassium" compartment="c" hasOnlySubstanceUnits="false" boundaryCondition="false" constant="false" fbc:charge="0" fbc:chemicalFormula="K"/>
      <species id="M_cmp_c" name="CMP C9H12N3O8P" compartment="c" hasOnlySubstanceUnits="false" boundaryCondition="false" constant="false" fbc:charge="0" fbc:chemicalFormula="C9H12N3O8P"/>
      <species id="M_chol_e" name="Choline C5H14NO" compartment="e" hasOnlySubstanceUnits="false" boundaryCondition="false" constant="false" fbc:charge="0" fbc:chemicalFormula="C5H14NO"/>
      <species id="M_chol_c" name="Choline C5H14NO" compartment="c" hasOnlySubstanceUnits="false" boundaryCondition="false" constant="false" fbc:charge="0" fbc:chemicalFormula="C5H14NO"/>
      <species id="M_chor_c" name="Chorismate" compartment="c" hasOnlySubstanceUnits="false" boundaryCondition="false" constant="false" fbc:charge="0" fbc:chemicalFormula="C10H8O6"/>
      <species id="M_pphn_c" name="Prephenate" compartment="c" hasOnlySubstanceUnits="false" boundaryCondition="false" constant="false" fbc:charge="0" fbc:chemicalFormula="C10H8O6"/>
      <species id="M_3psme_c" name="5-O-(1-Carboxyvinyl)-3-phosphoshikimate" compartment="c" hasOnlySubstanceUnits="false" boundaryCondition="false" constant="false" fbc:charge="0" fbc:chemicalFormula="C10H9O10P"/>
      <species id="M_ump_c" name="UMP C9H11N2O9P" compartment="c" hasOnlySubstanceUnits="false" boundaryCondition="false" constant="false" fbc:charge="0" fbc:chemicalFormula="C9H11N2O9P"/>
      <species id="M_co2_e" name="CO2 CO2" compartment="e" hasOnlySubstanceUnits="false" boundaryCondition="false" constant="false" fbc:charge="0" fbc:chemicalFormula="CO2"/>
      <species id="M_utp_c" name="UTP C9H11N2O15P3" compartment="c" hasOnlySubstanceUnits="false" boundaryCondition="false" constant="false" fbc:charge="0" fbc:chemicalFormula="C9H11N2O15P3"/>
      <species id="M_ctp_c" name="CTP C9H12N3O14P3" compartment="c" hasOnlySubstanceUnits="false" boundaryCondition="false" constant="false" fbc:charge="0" fbc:chemicalFormula="C9H12N3O14P3"/>
      <species id="M_scys__L_c" name="S-Sulfo-L-cysteine" compartment="c" hasOnlySubstanceUnits="false" boundaryCondition="false" constant="false" fbc:charge="0" fbc:chemicalFormula="C3H6NO5S2"/>
      <species id="M_cyst__L_c" name="L-Cystathionine" compartment="c" hasOnlySubstanceUnits="false" boundaryCondition="false" constant="false" fbc:charge="0" fbc:chemicalFormula="C7H14N2O4S"/>
      <species id="M_cys__L_e" name="L-Cysteine" compartment="e" hasOnlySubstanceUnits="false" boundaryCondition="false" constant="false" fbc:charge="0" fbc:chemicalFormula="C3H7NO2S"/>
      <species id="M_q8h2_c" name="Ubiquinol-8" compartment="c" hasOnlySubstanceUnits="false" boundaryCondition="false" constant="false" fbc:charge="0" fbc:chemicalFormula="C49H76O4"/>
      <species id="M_q8_c" name="Ubiquinone-8" compartment="c" hasOnlySubstanceUnits="false" boundaryCondition="false" constant="false" fbc:charge="0" fbc:chemicalFormula="C49H74O4"/>
      <species id="M_cytd_c" name="Cytidine" compartment="c" hasOnlySubstanceUnits="false" boundaryCondition="false" constant="false" fbc:charge="0" fbc:chemicalFormula="C9H13N3O5"/>
      <species id="M_uri_c" name="Uridine" compartment="c" hasOnlySubstanceUnits="false" boundaryCondition="false" constant="false" fbc:charge="0" fbc:chemicalFormula="C9H12N2O6"/>
      <species id="M_cytd_e" name="Cytidine" compartment="e" hasOnlySubstanceUnits="false" boundaryCondition="false" constant="false" fbc:charge="0" fbc:chemicalFormula="C9H13N3O5"/>
      <species id="M_cdp_c" name="CDP C9H12N3O11P2" compartment="c" hasOnlySubstanceUnits="false" boundaryCondition="false" constant="false" fbc:charge="0" fbc:chemicalFormula="C9H12N3O11P2"/>
      <species id="M_dcdp_c" name="DCDP C9H12N3O10P2" compartment="c" hasOnlySubstanceUnits="false" boundaryCondition="false" constant="false" fbc:charge="0" fbc:chemicalFormula="C9H12N3O10P2"/>
      <species id="M_csn_c" name="Cytosine" compartment="c" hasOnlySubstanceUnits="false" boundaryCondition="false" constant="false" fbc:charge="0" fbc:chemicalFormula="C4H5N3O"/>
      <species id="M_glu__D_c" name="D-Glutamate" compartment="c" hasOnlySubstanceUnits="false" boundaryCondition="false" constant="false" fbc:charge="0" fbc:chemicalFormula="C5H8NO4"/>
      <species id="M_dad_2_c" name="Deoxyadenosine" compartment="c" hasOnlySubstanceUnits="false" boundaryCondition="false" constant="false" fbc:charge="0" fbc:chemicalFormula="C10H13N5O3"/>
      <species id="M_dad_2_e" name="Deoxyadenosine" compartment="e" hasOnlySubstanceUnits="false" boundaryCondition="false" constant="false" fbc:charge="0" fbc:chemicalFormula="C10H13N5O3"/>
      <species id="M_ala__D_e" name="D-Alanine" compartment="e" hasOnlySubstanceUnits="false" boundaryCondition="false" constant="false" fbc:charge="0" fbc:chemicalFormula="C3H7NO2"/>
      <species id="M_26dap__M_c" name="Meso-2,6-Diaminoheptanedioate" compartment="c" hasOnlySubstanceUnits="false" boundaryCondition="false" constant="false" fbc:charge="0" fbc:chemicalFormula="C7H14N2O4"/>
      <species id="M_dump_c" name="DUMP C9H11N2O8P" compartment="c" hasOnlySubstanceUnits="false" boundaryCondition="false" constant="false" fbc:charge="0" fbc:chemicalFormula="C9H11N2O8P"/>
      <species id="M_duri_c" name="Deoxyuridine" compartment="c" hasOnlySubstanceUnits="false" boundaryCondition="false" constant="false" fbc:charge="0" fbc:chemicalFormula="C9H12N2O5"/>
      <species id="M_dcyt_e" name="Deoxycytidine" compartment="e" hasOnlySubstanceUnits="false" boundaryCondition="false" constant="false" fbc:charge="0" fbc:chemicalFormula="C9H13N3O4"/>
      <species id="M_2ddg6p_c" name="2-Dehydro-3-deoxy-D-gluconate 6-phosphate" compartment="c" hasOnlySubstanceUnits="false" boundaryCondition="false" constant="false" fbc:charge="0" fbc:chemicalFormula="C6H8O9P"/>
      <species id="M_e4p_c" name="D-Erythrose 4-phosphate" compartment="c" hasOnlySubstanceUnits="false" boundaryCondition="false" constant="false" fbc:charge="0" fbc:chemicalFormula="C4H7O7P"/>
      <species id="M_2dda7p_c" name="2-Dehydro-3-deoxy-D-arabino-heptonate 7-phosphate" compartment="c" hasOnlySubstanceUnits="false" boundaryCondition="false" constant="false" fbc:charge="0" fbc:chemicalFormula="C7H10O10P"/>
      <species id="M_dgmp_c" name="DGMP C10H12N5O7P" compartment="c" hasOnlySubstanceUnits="false" boundaryCondition="false" constant="false" fbc:charge="0" fbc:chemicalFormula="C10H12N5O7P"/>
      <species id="M_dgdp_c" name="DGDP C10H12N5O10P2" compartment="c" hasOnlySubstanceUnits="false" boundaryCondition="false" constant="false" fbc:charge="0" fbc:chemicalFormula="C10H12N5O10P2"/>
      <species id="M_dgsn_c" name="Deoxyguanosine" compartment="c" hasOnlySubstanceUnits="false" boundaryCondition="false" constant="false" fbc:charge="0" fbc:chemicalFormula="C10H13N5O4"/>
      <species id="M_dha_c" name="Dihydroxyacetone" compartment="c" hasOnlySubstanceUnits="false" boundaryCondition="false" constant="false" fbc:charge="0" fbc:chemicalFormula="C3H6O3"/>
      <species id="M_dhap_c" name="Dihydroxyacetone phosphate" compartment="c" hasOnlySubstanceUnits="false" boundaryCondition="false" constant="false" fbc:charge="0" fbc:chemicalFormula="C3H5O6P"/>
      <species id="M_23dhdp_c" name="2,3-Dihydrodipicolinate" compartment="c" hasOnlySubstanceUnits="false" boundaryCondition="false" constant="false" fbc:charge="0" fbc:chemicalFormula="C7H5NO4"/>
      <species id="M_dhf_c" name="7,8-Dihydrofolate" compartment="c" hasOnlySubstanceUnits="false" boundaryCondition="false" constant="false" fbc:charge="0" fbc:chemicalFormula="C19H19N7O6"/>
      <species id="M_dhpt_c" name="Dihydropteroate" compartment="c" hasOnlySubstanceUnits="false" boundaryCondition="false" constant="false" fbc:charge="0" fbc:chemicalFormula="C14H13N6O3"/>
      <species id="M_dhor__S_c" name="(S)-Dihydroorotate" compartment="c" hasOnlySubstanceUnits="false" boundaryCondition="false" constant="false" fbc:charge="0" fbc:chemicalFormula="C5H5N2O4"/>
      <species id="M_orot_c" name="Orotate C5H3N2O4" compartment="c" hasOnlySubstanceUnits="false" boundaryCondition="false" constant="false" fbc:charge="0" fbc:chemicalFormula="C5H3N2O4"/>
      <species id="M_succ_c" name="Succinate" compartment="c" hasOnlySubstanceUnits="false" boundaryCondition="false" constant="false" fbc:charge="0" fbc:chemicalFormula="C4H4O4"/>
      <species id="M_3dhq_c" name="3-Dehydroquinate" compartment="c" hasOnlySubstanceUnits="false" boundaryCondition="false" constant="false" fbc:charge="0" fbc:chemicalFormula="C7H9O6"/>
      <species id="M_3dhsk_c" name="3-Dehydroshikimate" compartment="c" hasOnlySubstanceUnits="false" boundaryCondition="false" constant="false" fbc:charge="0" fbc:chemicalFormula="C7H7O5"/>
      <species id="M_diact_e" name="Diacetyl C4H6O2" compartment="e" hasOnlySubstanceUnits="false" boundaryCondition="false" constant="false" fbc:charge="0" fbc:chemicalFormula="C4H6O2"/>
      <species id="M_ala_L_asp__L_e" name="Ala L asp L C7H11N2O5" compartment="e" hasOnlySubstanceUnits="false" boundaryCondition="false" constant="false" fbc:charge="0" fbc:chemicalFormula="C7H11N2O5"/>
      <species id="M_gly_glu__L_e" name="Gly glu L C7H11N2O5" compartment="e" hasOnlySubstanceUnits="false" boundaryCondition="false" constant="false" fbc:charge="0" fbc:chemicalFormula="C7H11N2O5"/>
      <species id="M_met_L_ala__L_e" name="Met L ala L C8H16N2O3S" compartment="e" hasOnlySubstanceUnits="false" boundaryCondition="false" constant="false" fbc:charge="0" fbc:chemicalFormula="C8H15N2O3S"/>
      <species id="M_gly_asp__L_e" name="Gly asp L C6H9N2O5" compartment="e" hasOnlySubstanceUnits="false" boundaryCondition="false" constant="false" fbc:charge="0" fbc:chemicalFormula="C6H9N2O5"/>
      <species id="M_cgly_e" name="Cys Gly C5H10N2O3S" compartment="e" hasOnlySubstanceUnits="false" boundaryCondition="false" constant="false" fbc:charge="0" fbc:chemicalFormula="C5H10N2O3S"/>
      <species id="M_ala_L_glu__L_e" name="Ala L glu L C8H13N2O5" compartment="e" hasOnlySubstanceUnits="false" boundaryCondition="false" constant="false" fbc:charge="0" fbc:chemicalFormula="C8H13N2O5"/>
      <species id="M_gly_asn__L_e" name="Gly asn L C6H11N3O4" compartment="e" hasOnlySubstanceUnits="false" boundaryCondition="false" constant="false" fbc:charge="0" fbc:chemicalFormula="C6H11N3O4"/>
      <species id="M_dmpp_c" name="Dimethylallyl diphosphate" compartment="c" hasOnlySubstanceUnits="false" boundaryCondition="false" constant="false" fbc:charge="0" fbc:chemicalFormula="C5H9O7P2"/>
      <species id="M_ipdp_c" name="Isopentenyl diphosphate" compartment="c" hasOnlySubstanceUnits="false" boundaryCondition="false" constant="false" fbc:charge="0" fbc:chemicalFormula="C5H9O7P2"/>
      <species id="M_grdp_c" name="Geranyl diphosphate" compartment="c" hasOnlySubstanceUnits="false" boundaryCondition="false" constant="false" fbc:charge="0" fbc:chemicalFormula="C10H17O7P2"/>
      <species id="M_5dpmev_c" name="R 5 Diphosphomevalonate C6H10O10P2" compartment="c" hasOnlySubstanceUnits="false" boundaryCondition="false" constant="false" fbc:charge="0" fbc:chemicalFormula="C6H10O10P2"/>
      <species id="M_pant__R_c" name="(R)-Pantoate" compartment="c" hasOnlySubstanceUnits="false" boundaryCondition="false" constant="false" fbc:charge="0" fbc:chemicalFormula="C6H11O4"/>
      <species id="M_drib_c" name="Deoxyribose C5H10O4" compartment="c" hasOnlySubstanceUnits="false" boundaryCondition="false" constant="false" fbc:charge="0" fbc:chemicalFormula="C5H10O4"/>
      <species id="M_2dr5p_c" name="2-Deoxy-D-ribose 5-phosphate" compartment="c" hasOnlySubstanceUnits="false" boundaryCondition="false" constant="false" fbc:charge="0" fbc:chemicalFormula="C5H9O7P"/>
      <species id="M_drib_e" name="Deoxyribose C5H10O4" compartment="e" hasOnlySubstanceUnits="false" boundaryCondition="false" constant="false" fbc:charge="0" fbc:chemicalFormula="C5H10O4"/>
      <species id="M_g3p_c" name="Glyceraldehyde 3-phosphate" compartment="c" hasOnlySubstanceUnits="false" boundaryCondition="false" constant="false" fbc:charge="0" fbc:chemicalFormula="C3H5O6P"/>
      <species id="M_ser__D_e" name="D-Serine" compartment="e" hasOnlySubstanceUnits="false" boundaryCondition="false" constant="false" fbc:charge="0" fbc:chemicalFormula="C3H7NO3"/>
      <species id="M_dtmp_c" name="DTMP C10H13N2O8P" compartment="c" hasOnlySubstanceUnits="false" boundaryCondition="false" constant="false" fbc:charge="0" fbc:chemicalFormula="C10H13N2O8P"/>
      <species id="M_dtdp_c" name="DTDP C10H13N2O11P2" compartment="c" hasOnlySubstanceUnits="false" boundaryCondition="false" constant="false" fbc:charge="0" fbc:chemicalFormula="C10H13N2O11P2"/>
      <species id="M_2dr1p_c" name="2-Deoxy-D-ribose 1-phosphate" compartment="c" hasOnlySubstanceUnits="false" boundaryCondition="false" constant="false" fbc:charge="0" fbc:chemicalFormula="C5H9O7P"/>
      <species id="M_ura_c" name="Uracil" compartment="c" hasOnlySubstanceUnits="false" boundaryCondition="false" constant="false" fbc:charge="0" fbc:chemicalFormula="C4H4N2O2"/>
      <species id="M_dutp_c" name="DUTP C9H11N2O14P3" compartment="c" hasOnlySubstanceUnits="false" boundaryCondition="false" constant="false" fbc:charge="0" fbc:chemicalFormula="C9H11N2O14P3"/>
      <species id="M_dxyl5p_c" name="1-deoxy-D-xylulose 5-phosphate" compartment="c" hasOnlySubstanceUnits="false" boundaryCondition="false" constant="false" fbc:charge="0" fbc:chemicalFormula="C5H9O7P"/>
      <species id="M_2pg_c" name="D-Glycerate 2-phosphate" compartment="c" hasOnlySubstanceUnits="false" boundaryCondition="false" constant="false" fbc:charge="0" fbc:chemicalFormula="C3H4O7P"/>
      <species id="M_f1p_c" name="D-Fructose 1-phosphate" compartment="c" hasOnlySubstanceUnits="false" boundaryCondition="false" constant="false" fbc:charge="0" fbc:chemicalFormula="C6H11O9P"/>
      <species id="M_fru_c" name="D-Fructose" compartment="c" hasOnlySubstanceUnits="false" boundaryCondition="false" constant="false" fbc:charge="0" fbc:chemicalFormula="C6H12O6"/>
      <species id="M_fdp_c" name="D-Fructose 1,6-bisphosphate" compartment="c" hasOnlySubstanceUnits="false" boundaryCondition="false" constant="false" fbc:charge="0" fbc:chemicalFormula="C6H10O12P2"/>
      <species id="M_s17bp_c" name="Sedoheptulose 1,7-bisphosphate" compartment="c" hasOnlySubstanceUnits="false" boundaryCondition="false" constant="false" fbc:charge="0" fbc:chemicalFormula="C7H12O13P2"/>
      <species id="M_fc1p_c" name="L-Fuculose 1-phosphate" compartment="c" hasOnlySubstanceUnits="false" boundaryCondition="false" constant="false" fbc:charge="0" fbc:chemicalFormula="C6H11O8P"/>
      <species id="M_fe2_c" name="Fe2+ mitochondria" compartment="c" hasOnlySubstanceUnits="false" boundaryCondition="false" constant="false" fbc:charge="0" fbc:chemicalFormula="Fe"/>
      <species id="M_fe2_e" name="Fe2+ mitochondria" compartment="e" hasOnlySubstanceUnits="false" boundaryCondition="false" constant="false" fbc:charge="0" fbc:chemicalFormula="Fe"/>
      <species id="M_fe3_c" name="Iron (Fe3+)" compartment="c" hasOnlySubstanceUnits="false" boundaryCondition="false" constant="false" fbc:charge="0" fbc:chemicalFormula="Fe"/>
      <species id="M_fe3_e" name="Iron (Fe3+)" compartment="e" hasOnlySubstanceUnits="false" boundaryCondition="false" constant="false" fbc:charge="0" fbc:chemicalFormula="Fe"/>
      <species id="M_tre6p_c" name="Alpha,alpha&apos;-Trehalose 6-phosphate" compartment="c" hasOnlySubstanceUnits="false" boundaryCondition="false" constant="false" fbc:charge="0" fbc:chemicalFormula="C12H21O14P"/>
      <species id="M_suc6p_c" name="Sucrose 6-phosphate" compartment="c" hasOnlySubstanceUnits="false" boundaryCondition="false" constant="false" fbc:charge="0" fbc:chemicalFormula="C12H21O14P"/>
      <species id="M_fdxrd_c" name="Reduced ferredoxin" compartment="c" hasOnlySubstanceUnits="false" boundaryCondition="false" constant="false" fbc:charge="0" fbc:chemicalFormula="Fe2S2X"/>
      <species id="M_fdxo_2_2_c" name="Oxidized ferredoxin" compartment="c" hasOnlySubstanceUnits="false" boundaryCondition="false" constant="false" fbc:charge="0" fbc:chemicalFormula="Fe2S2X"/>
      <species id="M_fol_c" name="Folate" compartment="c" hasOnlySubstanceUnits="false" boundaryCondition="false" constant="false" fbc:charge="0" fbc:chemicalFormula="C19H17N7O6"/>
      <species id="M_for_e" name="Formate" compartment="e" hasOnlySubstanceUnits="false" boundaryCondition="false" constant="false" fbc:charge="0" fbc:chemicalFormula="CHO2"/>
      <species id="M_frulysp_c" name="Fructoselysine Phosphate" compartment="c" hasOnlySubstanceUnits="false" boundaryCondition="false" constant="false" fbc:charge="0" fbc:chemicalFormula="C12H24N2O10P"/>
      <species id="M_frulys_c" name="Fructoselysine" compartment="c" hasOnlySubstanceUnits="false" boundaryCondition="false" constant="false" fbc:charge="0" fbc:chemicalFormula="C12H25N2O7"/>
      <species id="M_fru_e" name="D-Fructose" compartment="e" hasOnlySubstanceUnits="false" boundaryCondition="false" constant="false" fbc:charge="0" fbc:chemicalFormula="C6H12O6"/>
      <species id="M_fuc_e" name="L-fuculose" compartment="e" hasOnlySubstanceUnits="false" boundaryCondition="false" constant="false" fbc:charge="0" fbc:chemicalFormula="C6H12O5"/>
      <species id="M_gam1p_c" name="D-Glucosamine 1-phosphate" compartment="c" hasOnlySubstanceUnits="false" boundaryCondition="false" constant="false" fbc:charge="0" fbc:chemicalFormula="C6H13NO8P"/>
      <species id="M_acgam1p_c" name="N-Acetyl-D-glucosamine 1-phosphate" compartment="c" hasOnlySubstanceUnits="false" boundaryCondition="false" constant="false" fbc:charge="0" fbc:chemicalFormula="C8H14NO9P"/>
      <species id="M_g1p_c" name="D-Glucose 1-phosphate" compartment="c" hasOnlySubstanceUnits="false" boundaryCondition="false" constant="false" fbc:charge="0" fbc:chemicalFormula="C6H11O9P"/>
      <species id="M_glyc3p_c" name="Glycerol 3-phosphate" compartment="c" hasOnlySubstanceUnits="false" boundaryCondition="false" constant="false" fbc:charge="0" fbc:chemicalFormula="C3H7O6P"/>
      <species id="M_glu5sa_c" name="L-Glutamate 5-semialdehyde" compartment="c" hasOnlySubstanceUnits="false" boundaryCondition="false" constant="false" fbc:charge="0" fbc:chemicalFormula="C5H9NO3"/>
      <species id="M_1pyr5c_c" name="1-Pyrroline-5-carboxylate" compartment="c" hasOnlySubstanceUnits="false" boundaryCondition="false" constant="false" fbc:charge="0" fbc:chemicalFormula="C5H6NO2"/>
      <species id="M_glu5p_c" name="L-Glutamate 5-phosphate" compartment="c" hasOnlySubstanceUnits="false" boundaryCondition="false" constant="false" fbc:charge="0" fbc:chemicalFormula="C5H8NO7P"/>
      <species id="M_6pgl_c" name="6-phospho-D-glucono-1,5-lactone" compartment="c" hasOnlySubstanceUnits="false" boundaryCondition="false" constant="false" fbc:charge="0" fbc:chemicalFormula="C6H9O9P"/>
      <species id="M_a_gal__D_c" name="Alpha D galactose" compartment="c" hasOnlySubstanceUnits="false" boundaryCondition="false" constant="false" fbc:charge="0" fbc:chemicalFormula="C6H12O6"/>
      <species id="M_gal1p_c" name="Alpha-D-Galactose 1-phosphate" compartment="c" hasOnlySubstanceUnits="false" boundaryCondition="false" constant="false" fbc:charge="0" fbc:chemicalFormula="C6H11O9P"/>
      <species id="M_melib_c" name="Melibiose C12H22O11" compartment="c" hasOnlySubstanceUnits="false" boundaryCondition="false" constant="false" fbc:charge="0" fbc:chemicalFormula="C12H22O11"/>
      <species id="M_galt_e" name="Galactitol" compartment="e" hasOnlySubstanceUnits="false" boundaryCondition="false" constant="false" fbc:charge="0" fbc:chemicalFormula="C6H14O6"/>
      <species id="M_galt1p_c" name="Galactitol 1-phosphate" compartment="c" hasOnlySubstanceUnits="false" boundaryCondition="false" constant="false" fbc:charge="0" fbc:chemicalFormula="C6H13O9P"/>
      <species id="M_udpg_c" name="UDPglucose" compartment="c" hasOnlySubstanceUnits="false" boundaryCondition="false" constant="false" fbc:charge="0" fbc:chemicalFormula="C15H22N2O17P2"/>
      <species id="M_gal_e" name="D-Galactose" compartment="e" hasOnlySubstanceUnits="false" boundaryCondition="false" constant="false" fbc:charge="0" fbc:chemicalFormula="C6H12O6"/>
      <species id="M_gal_bD_e" name="Beta D-Galactose" compartment="e" hasOnlySubstanceUnits="false" boundaryCondition="false" constant="false" fbc:charge="0" fbc:chemicalFormula="C6H12O6"/>
      <species id="M_gam_e" name="D-Glucosamine" compartment="e" hasOnlySubstanceUnits="false" boundaryCondition="false" constant="false" fbc:charge="0" fbc:chemicalFormula="C6H14NO5"/>
      <species id="M_13dpg_c" name="3-Phospho-D-glyceroyl phosphate" compartment="c" hasOnlySubstanceUnits="false" boundaryCondition="false" constant="false" fbc:charge="0" fbc:chemicalFormula="C3H4O10P2"/>
      <species id="M_gar_c" name="N1-(5-Phospho-D-ribosyl)glycinamide" compartment="c" hasOnlySubstanceUnits="false" boundaryCondition="false" constant="false" fbc:charge="0" fbc:chemicalFormula="C7H14N2O8P"/>
      <species id="M_fgam_c" name="N2-Formyl-N1-(5-phospho-D-ribosyl)glycinamide" compartment="c" hasOnlySubstanceUnits="false" boundaryCondition="false" constant="false" fbc:charge="0" fbc:chemicalFormula="C8H13N2O9P"/>
      <species id="M_glyclt_c" name="Glycolate C2H3O3" compartment="c" hasOnlySubstanceUnits="false" boundaryCondition="false" constant="false" fbc:charge="0" fbc:chemicalFormula="C2H3O3"/>
      <species id="M_gcald_e" name="Glycolaldehyde" compartment="e" hasOnlySubstanceUnits="false" boundaryCondition="false" constant="false" fbc:charge="0" fbc:chemicalFormula="C2H4O2"/>
      <species id="M_gdpmann_c" name="GDP-D-mannose" compartment="c" hasOnlySubstanceUnits="false" boundaryCondition="false" constant="false" fbc:charge="0" fbc:chemicalFormula="C16H23N5O16P2"/>
      <species id="M_gmp_c" name="GMP C10H12N5O8P" compartment="c" hasOnlySubstanceUnits="false" boundaryCondition="false" constant="false" fbc:charge="0" fbc:chemicalFormula="C10H12N5O8P"/>
      <species id="M_man1p_c" name="D-Mannose 1-phosphate" compartment="c" hasOnlySubstanceUnits="false" boundaryCondition="false" constant="false" fbc:charge="0" fbc:chemicalFormula="C6H11O9P"/>
      <species id="M_gdptp_c" name="Guanosine 3&apos;-diphosphate 5&apos;-triphosphate" compartment="c" hasOnlySubstanceUnits="false" boundaryCondition="false" constant="false" fbc:charge="0" fbc:chemicalFormula="C10H11N5O20P5"/>
      <species id="M_mlthf_c" name="5,10-Methylenetetrahydrofolate" compartment="c" hasOnlySubstanceUnits="false" boundaryCondition="false" constant="false" fbc:charge="0" fbc:chemicalFormula="C20H21N7O6"/>
      <species id="M_glcn__D_e" name="D Gluconate C6H11O7" compartment="e" hasOnlySubstanceUnits="false" boundaryCondition="false" constant="false" fbc:charge="0" fbc:chemicalFormula="C6H11O7"/>
      <species id="M_gln__L_e" name="L-Glutamine" compartment="e" hasOnlySubstanceUnits="false" boundaryCondition="false" constant="false" fbc:charge="0" fbc:chemicalFormula="C5H10N2O3"/>
      <species id="M_tag6p__D_c" name="D-Tagatose 6-phosphate" compartment="c" hasOnlySubstanceUnits="false" boundaryCondition="false" constant="false" fbc:charge="0" fbc:chemicalFormula="C6H11O9P"/>
      <species id="M_glu__L_e" name="L-Glutamate" compartment="e" hasOnlySubstanceUnits="false" boundaryCondition="false" constant="false" fbc:charge="0" fbc:chemicalFormula="C5H8NO4"/>
      <species id="M_pram_c" name="5-Phospho-beta-D-ribosylamine" compartment="c" hasOnlySubstanceUnits="false" boundaryCondition="false" constant="false" fbc:charge="0" fbc:chemicalFormula="C5H11NO7P"/>
      <species id="M_glyald_e" name="D-Glyceraldehyde" compartment="e" hasOnlySubstanceUnits="false" boundaryCondition="false" constant="false" fbc:charge="0" fbc:chemicalFormula="C3H6O3"/>
      <species id="M_2aobut_c" name="L-2-Amino-3-oxobutanoate" compartment="c" hasOnlySubstanceUnits="false" boundaryCondition="false" constant="false" fbc:charge="0" fbc:chemicalFormula="C4H7NO3"/>
      <species id="M_glyc3p_e" name="Glycerol 3-phosphate" compartment="e" hasOnlySubstanceUnits="false" boundaryCondition="false" constant="false" fbc:charge="0" fbc:chemicalFormula="C3H7O6P"/>
      <species id="M_glyc__R_c" name="(R)-Glycerate" compartment="c" hasOnlySubstanceUnits="false" boundaryCondition="false" constant="false" fbc:charge="0" fbc:chemicalFormula="C3H5O4"/>
      <species id="M_3pg_c" name="3-Phospho-D-glycerate" compartment="c" hasOnlySubstanceUnits="false" boundaryCondition="false" constant="false" fbc:charge="0" fbc:chemicalFormula="C3H4O7P"/>
      <species id="M_glyc_e" name="Glycerol" compartment="e" hasOnlySubstanceUnits="false" boundaryCondition="false" constant="false" fbc:charge="0" fbc:chemicalFormula="C3H8O3"/>
      <species id="M_gly_gln_e" name="Gly-Gln" compartment="e" hasOnlySubstanceUnits="false" boundaryCondition="false" constant="false" fbc:charge="0" fbc:chemicalFormula="C7H13N3O4"/>
      <species id="M_glyglygln_e" name="Glycine-glycine-glutamine tripeptide" compartment="e" hasOnlySubstanceUnits="false" boundaryCondition="false" constant="false" fbc:charge="0" fbc:chemicalFormula="C9H18N4O6"/>
      <species id="M_lgt__S_c" name="(R)-S-Lactoylglutathione" compartment="c" hasOnlySubstanceUnits="false" boundaryCondition="false" constant="false" fbc:charge="0" fbc:chemicalFormula="C13H20N3O8S"/>
      <species id="M_gthrd_c" name="Reduced glutathione" compartment="c" hasOnlySubstanceUnits="false" boundaryCondition="false" constant="false" fbc:charge="0" fbc:chemicalFormula="C10H16N3O6S"/>
      <species id="M_phe__L_c" name="L-Phenylalanine" compartment="c" hasOnlySubstanceUnits="false" boundaryCondition="false" constant="false" fbc:charge="0" fbc:chemicalFormula="C9H11NO2"/>
      <species id="M_tyr__L_c" name="L-Tyrosine" compartment="c" hasOnlySubstanceUnits="false" boundaryCondition="false" constant="false" fbc:charge="0" fbc:chemicalFormula="C9H11NO3"/>
      <species id="M_gly_e" name="Glycine" compartment="e" hasOnlySubstanceUnits="false" boundaryCondition="false" constant="false" fbc:charge="0" fbc:chemicalFormula="C2H5NO2"/>
      <species id="M_xmp_c" name="Xanthosine 5&apos;-phosphate" compartment="c" hasOnlySubstanceUnits="false" boundaryCondition="false" constant="false" fbc:charge="0" fbc:chemicalFormula="C10H11N4O9P"/>
      <species id="M_6pgc_c" name="6-Phospho-D-gluconate" compartment="c" hasOnlySubstanceUnits="false" boundaryCondition="false" constant="false" fbc:charge="0" fbc:chemicalFormula="C6H10O10P"/>
      <species id="M_ru5p__D_c" name="D-Ribulose 5-phosphate" compartment="c" hasOnlySubstanceUnits="false" boundaryCondition="false" constant="false" fbc:charge="0" fbc:chemicalFormula="C5H9O8P"/>
      <species id="M_gsn_c" name="Guanosine" compartment="c" hasOnlySubstanceUnits="false" boundaryCondition="false" constant="false" fbc:charge="0" fbc:chemicalFormula="C10H13N5O5"/>
      <species id="M_gua_c" name="Guanine" compartment="c" hasOnlySubstanceUnits="false" boundaryCondition="false" constant="false" fbc:charge="0" fbc:chemicalFormula="C5H5N5O"/>
      <species id="M_frdp_c" name="Farnesyl diphosphate" compartment="c" hasOnlySubstanceUnits="false" boundaryCondition="false" constant="false" fbc:charge="0" fbc:chemicalFormula="C15H25O7P2"/>
      <species id="M_gthox_c" name="Oxidized glutathione" compartment="c" hasOnlySubstanceUnits="false" boundaryCondition="false" constant="false" fbc:charge="0" fbc:chemicalFormula="C20H30N6O12S2"/>
      <species id="M_h2o2_e" name="Hydrogen peroxide" compartment="e" hasOnlySubstanceUnits="false" boundaryCondition="false" constant="false" fbc:charge="0" fbc:chemicalFormula="H2O2"/>
      <species id="M_35cgmp_c" name="3&apos;,5&apos;-Cyclic GMP" compartment="c" hasOnlySubstanceUnits="false" boundaryCondition="false" constant="false" fbc:charge="0" fbc:chemicalFormula="C10H11N5O7P"/>
      <species id="M_gua_e" name="Guanine" compartment="e" hasOnlySubstanceUnits="false" boundaryCondition="false" constant="false" fbc:charge="0" fbc:chemicalFormula="C5H5N5O"/>
      <species id="M_tagur_c" name="D-Tagaturonate" compartment="c" hasOnlySubstanceUnits="false" boundaryCondition="false" constant="false" fbc:charge="0" fbc:chemicalFormula="C6H9O7"/>
      <species id="M_h2s_e" name="Hydrogen sulfide" compartment="e" hasOnlySubstanceUnits="false" boundaryCondition="false" constant="false" fbc:charge="0" fbc:chemicalFormula="H2S"/>
      <species id="M_man_c" name="D-Mannose" compartment="c" hasOnlySubstanceUnits="false" boundaryCondition="false" constant="false" fbc:charge="0" fbc:chemicalFormula="C6H12O6"/>
      <species id="M_man6p_c" name="D-Mannose 6-phosphate" compartment="c" hasOnlySubstanceUnits="false" boundaryCondition="false" constant="false" fbc:charge="0" fbc:chemicalFormula="C6H11O9P"/>
      <species id="M_his__L_e" name="L-Histidine" compartment="e" hasOnlySubstanceUnits="false" boundaryCondition="false" constant="false" fbc:charge="0" fbc:chemicalFormula="C6H9N3O2"/>
      <species id="M_mev__R_c" name="R Mevalonate C6H11O4" compartment="c" hasOnlySubstanceUnits="false" boundaryCondition="false" constant="false" fbc:charge="0" fbc:chemicalFormula="C6H11O4"/>
      <species id="M_hmgcoa_c" name="Hydroxymethylglutaryl CoA C27H39N7O20P3S" compartment="c" hasOnlySubstanceUnits="false" boundaryCondition="false" constant="false" fbc:charge="0" fbc:chemicalFormula="C27H39N7O20P3S"/>
      <species id="M_hqn_e" name="Hydroquinone" compartment="e" hasOnlySubstanceUnits="false" boundaryCondition="false" constant="false" fbc:charge="0" fbc:chemicalFormula="C6H6O2"/>
      <species id="M_hxan_e" name="Hypoxanthine" compartment="e" hasOnlySubstanceUnits="false" boundaryCondition="false" constant="false" fbc:charge="0" fbc:chemicalFormula="C5H4N4O"/>
      <species id="M_ile__L_c" name="L-Isoleucine" compartment="c" hasOnlySubstanceUnits="false" boundaryCondition="false" constant="false" fbc:charge="0" fbc:chemicalFormula="C6H13NO2"/>
      <species id="M_ile__L_e" name="L-Isoleucine" compartment="e" hasOnlySubstanceUnits="false" boundaryCondition="false" constant="false" fbc:charge="0" fbc:chemicalFormula="C6H13NO2"/>
      <species id="M_ins_c" name="Inosine" compartment="c" hasOnlySubstanceUnits="false" boundaryCondition="false" constant="false" fbc:charge="0" fbc:chemicalFormula="C10H12N4O5"/>
      <species id="M_tagdp__D_c" name="D-Tagatose 1,6-biphosphate" compartment="c" hasOnlySubstanceUnits="false" boundaryCondition="false" constant="false" fbc:charge="0" fbc:chemicalFormula="C6H10O12P2"/>
      <species id="M_xu5p__L_c" name="L-Xylulose 5-phosphate" compartment="c" hasOnlySubstanceUnits="false" boundaryCondition="false" constant="false" fbc:charge="0" fbc:chemicalFormula="C5H9O8P"/>
      <species id="M_Larab_e" name="Alpha L Arabinan C15H24O12" compartment="e" hasOnlySubstanceUnits="false" boundaryCondition="false" constant="false" fbc:charge="0" fbc:chemicalFormula="C15H24O12"/>
      <species id="M_lcts_c" name="Lactose C12H22O11" compartment="c" hasOnlySubstanceUnits="false" boundaryCondition="false" constant="false" fbc:charge="0" fbc:chemicalFormula="C12H22O11"/>
      <species id="M_lcts_e" name="Lactose C12H22O11" compartment="e" hasOnlySubstanceUnits="false" boundaryCondition="false" constant="false" fbc:charge="0" fbc:chemicalFormula="C12H22O11"/>
      <species id="M_lald__D_c" name="D-Lactaldehyde" compartment="c" hasOnlySubstanceUnits="false" boundaryCondition="false" constant="false" fbc:charge="0" fbc:chemicalFormula="C3H6O2"/>
      <species id="M_lac__L_c" name="L-Lactate" compartment="c" hasOnlySubstanceUnits="false" boundaryCondition="false" constant="false" fbc:charge="0" fbc:chemicalFormula="C3H5O3"/>
      <species id="M_4mop_c" name="4-Methyl-2-oxopentanoate" compartment="c" hasOnlySubstanceUnits="false" boundaryCondition="false" constant="false" fbc:charge="0" fbc:chemicalFormula="C6H9O3"/>
      <species id="M_leu__L_e" name="L-Leucine" compartment="e" hasOnlySubstanceUnits="false" boundaryCondition="false" constant="false" fbc:charge="0" fbc:chemicalFormula="C6H13NO2"/>
      <species id="M_udp_c" name="UDP C9H11N2O12P2" compartment="c" hasOnlySubstanceUnits="false" boundaryCondition="false" constant="false" fbc:charge="0" fbc:chemicalFormula="C9H11N2O12P2"/>
      <species id="M_uacgam_c" name="UDP-N-acetyl-D-glucosamine" compartment="c" hasOnlySubstanceUnits="false" boundaryCondition="false" constant="false" fbc:charge="0" fbc:chemicalFormula="C17H25N3O17P2"/>
      <species id="M_lysglugly_e" name="Lysine-glutamine-glycine tripeptide" compartment="e" hasOnlySubstanceUnits="false" boundaryCondition="false" constant="false" fbc:charge="0" fbc:chemicalFormula="C13H26N4O7"/>
      <species id="M_lys__L_e" name="L-Lysine" compartment="e" hasOnlySubstanceUnits="false" boundaryCondition="false" constant="false" fbc:charge="0" fbc:chemicalFormula="C6H15N2O2"/>
      <species id="M_lyx__L_c" name="L-Lyxose" compartment="c" hasOnlySubstanceUnits="false" boundaryCondition="false" constant="false" fbc:charge="0" fbc:chemicalFormula="C5H10O5"/>
      <species id="M_lyx__L_e" name="L-Lyxose" compartment="e" hasOnlySubstanceUnits="false" boundaryCondition="false" constant="false" fbc:charge="0" fbc:chemicalFormula="C5H10O5"/>
      <species id="M_mnl1p_c" name="D-Mannitol 1-phosphate" compartment="c" hasOnlySubstanceUnits="false" boundaryCondition="false" constant="false" fbc:charge="0" fbc:chemicalFormula="C6H13O9P"/>
      <species id="M_malt6p_c" name="Maltose 6&apos;-phosphate" compartment="c" hasOnlySubstanceUnits="false" boundaryCondition="false" constant="false" fbc:charge="0" fbc:chemicalFormula="C12H21O14P"/>
      <species id="M_mal__L_c" name="L-Malate" compartment="c" hasOnlySubstanceUnits="false" boundaryCondition="false" constant="false" fbc:charge="0" fbc:chemicalFormula="C4H4O5"/>
      <species id="M_malt_c" name="Maltose C12H22O11" compartment="c" hasOnlySubstanceUnits="false" boundaryCondition="false" constant="false" fbc:charge="0" fbc:chemicalFormula="C12H22O11"/>
      <species id="M_malthx_e" name="Maltohexaose" compartment="e" hasOnlySubstanceUnits="false" boundaryCondition="false" constant="false" fbc:charge="0" fbc:chemicalFormula="C36H62O31"/>
      <species id="M_malthx_c" name="Maltohexaose" compartment="c" hasOnlySubstanceUnits="false" boundaryCondition="false" constant="false" fbc:charge="0" fbc:chemicalFormula="C36H62O31"/>
      <species id="M_malttr_e" name="Maltotriose C18H32O16" compartment="e" hasOnlySubstanceUnits="false" boundaryCondition="false" constant="false" fbc:charge="0" fbc:chemicalFormula="C18H32O16"/>
      <species id="M_malttr_c" name="Maltotriose C18H32O16" compartment="c" hasOnlySubstanceUnits="false" boundaryCondition="false" constant="false" fbc:charge="0" fbc:chemicalFormula="C18H32O16"/>
      <species id="M_maltttr_e" name="Maltotetraose" compartment="e" hasOnlySubstanceUnits="false" boundaryCondition="false" constant="false" fbc:charge="0" fbc:chemicalFormula="C24H42O21"/>
      <species id="M_maltttr_c" name="Maltotetraose" compartment="c" hasOnlySubstanceUnits="false" boundaryCondition="false" constant="false" fbc:charge="0" fbc:chemicalFormula="C24H42O21"/>
      <species id="M_malt_e" name="Maltose C12H22O11" compartment="e" hasOnlySubstanceUnits="false" boundaryCondition="false" constant="false" fbc:charge="0" fbc:chemicalFormula="C12H22O11"/>
      <species id="M_mal__L_e" name="L-Malate" compartment="e" hasOnlySubstanceUnits="false" boundaryCondition="false" constant="false" fbc:charge="0" fbc:chemicalFormula="C4H4O5"/>
      <species id="M_mana_c" name="D-Mannonate" compartment="c" hasOnlySubstanceUnits="false" boundaryCondition="false" constant="false" fbc:charge="0" fbc:chemicalFormula="C6H11O7"/>
      <species id="M_man_e" name="D-Mannose" compartment="e" hasOnlySubstanceUnits="false" boundaryCondition="false" constant="false" fbc:charge="0" fbc:chemicalFormula="C6H12O6"/>
      <species id="M_thym_c" name="Thymine C5H6N2O2" compartment="c" hasOnlySubstanceUnits="false" boundaryCondition="false" constant="false" fbc:charge="0" fbc:chemicalFormula="C5H6N2O2"/>
      <species id="M_melib_e" name="Melibiose C12H22O11" compartment="e" hasOnlySubstanceUnits="false" boundaryCondition="false" constant="false" fbc:charge="0" fbc:chemicalFormula="C12H22O11"/>
      <species id="M_metsox_S__L_c" name="L-Methionine Sulfoxide" compartment="c" hasOnlySubstanceUnits="false" boundaryCondition="false" constant="false" fbc:charge="0" fbc:chemicalFormula="C5H11NO3S"/>
      <species id="M_metsox_R__L_c" name="L-methionine-R-sulfoxide" compartment="c" hasOnlySubstanceUnits="false" boundaryCondition="false" constant="false" fbc:charge="0" fbc:chemicalFormula="C5H11NO3S"/>
      <species id="M_metox__R_c" name="L methionine R oxide C5H11NO3S" compartment="c" hasOnlySubstanceUnits="false" boundaryCondition="false" constant="false" fbc:charge="0" fbc:chemicalFormula="C5H11NO3S"/>
      <species id="M_metox_c" name="L Methionine S oxide C5H11NO3S" compartment="c" hasOnlySubstanceUnits="false" boundaryCondition="false" constant="false" fbc:charge="0" fbc:chemicalFormula="C5H11NO3S"/>
      <species id="M_met__L_e" name="L-Methionine" compartment="e" hasOnlySubstanceUnits="false" boundaryCondition="false" constant="false" fbc:charge="0" fbc:chemicalFormula="C5H11NO2S"/>
      <species id="M_5pmev_c" name="R 5 Phosphomevalonate C6H10O7P" compartment="c" hasOnlySubstanceUnits="false" boundaryCondition="false" constant="false" fbc:charge="0" fbc:chemicalFormula="C6H10O7P"/>
      <species id="M_mg2_e" name="Magnesium" compartment="e" hasOnlySubstanceUnits="false" boundaryCondition="false" constant="false" fbc:charge="0" fbc:chemicalFormula="Mg"/>
      <species id="M_mg2_c" name="Magnesium" compartment="c" hasOnlySubstanceUnits="false" boundaryCondition="false" constant="false" fbc:charge="0" fbc:chemicalFormula="Mg"/>
      <species id="M_maltpt_c" name="Maltopentaose" compartment="c" hasOnlySubstanceUnits="false" boundaryCondition="false" constant="false" fbc:charge="0" fbc:chemicalFormula="C30H52O26"/>
      <species id="M_mn2_c" name="Manganese" compartment="c" hasOnlySubstanceUnits="false" boundaryCondition="false" constant="false" fbc:charge="0" fbc:chemicalFormula="Mn"/>
      <species id="M_mnl_e" name="D-Mannitol" compartment="e" hasOnlySubstanceUnits="false" boundaryCondition="false" constant="false" fbc:charge="0" fbc:chemicalFormula="C6H14O6"/>
      <species id="M_mn2_e" name="Manganese" compartment="e" hasOnlySubstanceUnits="false" boundaryCondition="false" constant="false" fbc:charge="0" fbc:chemicalFormula="Mn"/>
      <species id="M_tre_c" name="Trehalose" compartment="c" hasOnlySubstanceUnits="false" boundaryCondition="false" constant="false" fbc:charge="0" fbc:chemicalFormula="C12H22O11"/>
      <species id="M_uaagmda_c" name="Undecaprenyl-diphospho-N-acetylmuramoyl-(N-acetylglucosamine)-L-ala-D-glu-meso-2,6-diaminopimeloyl-D-ala-D-ala" compartment="c" hasOnlySubstanceUnits="false" boundaryCondition="false" constant="false" fbc:charge="0" fbc:chemicalFormula="C95H153N8O28P2"/>
      <species id="M_udcpdp_c" name="Undecaprenyl diphosphate" compartment="c" hasOnlySubstanceUnits="false" boundaryCondition="false" constant="false" fbc:charge="0" fbc:chemicalFormula="C55H90O7P2"/>
      <species id="M_methf_c" name="5,10-Methenyltetrahydrofolate" compartment="c" hasOnlySubstanceUnits="false" boundaryCondition="false" constant="false" fbc:charge="0" fbc:chemicalFormula="C20H20N7O6"/>
      <species id="M_nac_e" name="Nicotinate" compartment="e" hasOnlySubstanceUnits="false" boundaryCondition="false" constant="false" fbc:charge="0" fbc:chemicalFormula="C6H4NO2"/>
      <species id="M_nac_c" name="Nicotinate" compartment="c" hasOnlySubstanceUnits="false" boundaryCondition="false" constant="false" fbc:charge="0" fbc:chemicalFormula="C6H4NO2"/>
      <species id="M_nmn_c" name="NMN C11H14N2O8P" compartment="c" hasOnlySubstanceUnits="false" boundaryCondition="false" constant="false" fbc:charge="0" fbc:chemicalFormula="C11H14N2O8P"/>
      <species id="M_dgtp_c" name="DGTP C10H12N5O13P3" compartment="c" hasOnlySubstanceUnits="false" boundaryCondition="false" constant="false" fbc:charge="0" fbc:chemicalFormula="C10H12N5O13P3"/>
      <species id="M_dctp_c" name="DCTP C9H12N3O13P3" compartment="c" hasOnlySubstanceUnits="false" boundaryCondition="false" constant="false" fbc:charge="0" fbc:chemicalFormula="C9H12N3O13P3"/>
      <species id="M_dttp_c" name="DTTP C10H13N2O14P3" compartment="c" hasOnlySubstanceUnits="false" boundaryCondition="false" constant="false" fbc:charge="0" fbc:chemicalFormula="C10H13N2O14P3"/>
      <species id="M_ncam_c" name="Nicotinamide" compartment="c" hasOnlySubstanceUnits="false" boundaryCondition="false" constant="false" fbc:charge="0" fbc:chemicalFormula="C6H6N2O"/>
      <species id="M_dnad_c" name="Deamino-NAD+" compartment="c" hasOnlySubstanceUnits="false" boundaryCondition="false" constant="false" fbc:charge="0" fbc:chemicalFormula="C21H24N6O15P2"/>
      <species id="M_nicrnt_c" name="Nicotinate D-ribonucleotide" compartment="c" hasOnlySubstanceUnits="false" boundaryCondition="false" constant="false" fbc:charge="0" fbc:chemicalFormula="C11H12NO9P"/>
      <species id="M_no2_c" name="Nitrite" compartment="c" hasOnlySubstanceUnits="false" boundaryCondition="false" constant="false" fbc:charge="0" fbc:chemicalFormula="NO2"/>
      <species id="M_no2_e" name="Nitrite" compartment="e" hasOnlySubstanceUnits="false" boundaryCondition="false" constant="false" fbc:charge="0" fbc:chemicalFormula="NO2"/>
      <species id="M_dudp_c" name="DUDP C9H11N2O11P2" compartment="c" hasOnlySubstanceUnits="false" boundaryCondition="false" constant="false" fbc:charge="0" fbc:chemicalFormula="C9H11N2O11P2"/>
      <species id="M_nh4_e" name="Ammonium" compartment="e" hasOnlySubstanceUnits="false" boundaryCondition="false" constant="false" fbc:charge="0" fbc:chemicalFormula="H4N"/>
      <species id="M_ni2_c" name="Nickel" compartment="c" hasOnlySubstanceUnits="false" boundaryCondition="false" constant="false" fbc:charge="0" fbc:chemicalFormula="Ni"/>
      <species id="M_ni2_e" name="Nickel" compartment="e" hasOnlySubstanceUnits="false" boundaryCondition="false" constant="false" fbc:charge="0" fbc:chemicalFormula="Ni"/>
      <species id="M_no3_e" name="Nitrate" compartment="e" hasOnlySubstanceUnits="false" boundaryCondition="false" constant="false" fbc:charge="0" fbc:chemicalFormula="NO3"/>
      <species id="M_thymd_c" name="Thymidine C10H14N2O5" compartment="c" hasOnlySubstanceUnits="false" boundaryCondition="false" constant="false" fbc:charge="0" fbc:chemicalFormula="C10H14N2O5"/>
      <species id="M_o2_e" name="O2 O2" compartment="e" hasOnlySubstanceUnits="false" boundaryCondition="false" constant="false" fbc:charge="0" fbc:chemicalFormula="O2"/>
      <species id="M_ppcoa_c" name="Propanoyl-CoA" compartment="c" hasOnlySubstanceUnits="false" boundaryCondition="false" constant="false" fbc:charge="0" fbc:chemicalFormula="C24H36N7O17P3S"/>
      <species id="M_orot5p_c" name="Orotidine 5&apos;-phosphate" compartment="c" hasOnlySubstanceUnits="false" boundaryCondition="false" constant="false" fbc:charge="0" fbc:chemicalFormula="C10H10N2O11P"/>
      <species id="M_pacald_e" name="Phenylacetaldehyde" compartment="e" hasOnlySubstanceUnits="false" boundaryCondition="false" constant="false" fbc:charge="0" fbc:chemicalFormula="C8H8O"/>
      <species id="M_pnto__R_c" name="(R)-Pantothenate" compartment="c" hasOnlySubstanceUnits="false" boundaryCondition="false" constant="false" fbc:charge="0" fbc:chemicalFormula="C9H15NO5"/>
      <species id="M_udcpp_c" name="Undecaprenyl phosphate" compartment="c" hasOnlySubstanceUnits="false" boundaryCondition="false" constant="false" fbc:charge="0" fbc:chemicalFormula="C55H90O4P"/>
      <species id="M_ugmda_c" name="UDP-N-acetylmuramoyl-L-alanyl-D-glutamyl-meso-2,6-diaminopimeloyl-D-alanyl-D-alanine" compartment="c" hasOnlySubstanceUnits="false" boundaryCondition="false" constant="false" fbc:charge="0" fbc:chemicalFormula="C41H61N9O28P2"/>
      <species id="M_uagmda_c" name="Undecaprenyl-diphospho-N-acetylmuramoyl-L-alanyl-D-glutamyl-meso-2,6-diaminopimeloyl-D-alanyl-D-alanine" compartment="c" hasOnlySubstanceUnits="false" boundaryCondition="false" constant="false" fbc:charge="0" fbc:chemicalFormula="C87H140N7O23P2"/>
      <species id="M_pydx5p_c" name="Pyridoxal 5&apos;-phosphate" compartment="c" hasOnlySubstanceUnits="false" boundaryCondition="false" constant="false" fbc:charge="0" fbc:chemicalFormula="C8H8NO6P"/>
      <species id="M_dhlam_c" name="Dihydrolipoamide C8H17NOS2" compartment="c" hasOnlySubstanceUnits="false" boundaryCondition="false" constant="false" fbc:charge="0" fbc:chemicalFormula="C8H17NOS2"/>
      <species id="M_pea_e" name="Phenylethyl alcohol" compartment="e" hasOnlySubstanceUnits="false" boundaryCondition="false" constant="false" fbc:charge="0" fbc:chemicalFormula="C8H9O"/>
      <species id="M_3php_c" name="3-Phosphohydroxypyruvate" compartment="c" hasOnlySubstanceUnits="false" boundaryCondition="false" constant="false" fbc:charge="0" fbc:chemicalFormula="C3H2O7P"/>
      <species id="M_phpyr_c" name="Phenylpyruvate" compartment="c" hasOnlySubstanceUnits="false" boundaryCondition="false" constant="false" fbc:charge="0" fbc:chemicalFormula="C9H7O3"/>
      <species id="M_phe__L_e" name="L-Phenylalanine" compartment="e" hasOnlySubstanceUnits="false" boundaryCondition="false" constant="false" fbc:charge="0" fbc:chemicalFormula="C9H11NO2"/>
      <species id="M_pi_e" name="Phosphate" compartment="e" hasOnlySubstanceUnits="false" boundaryCondition="false" constant="false" fbc:charge="0" fbc:chemicalFormula="HO4P"/>
      <species id="M_xu5p__D_c" name="D-Xylulose 5-phosphate" compartment="c" hasOnlySubstanceUnits="false" boundaryCondition="false" constant="false" fbc:charge="0" fbc:chemicalFormula="C5H9O8P"/>
      <species id="M_r1p_c" name="Alpha-D-Ribose 1-phosphate" compartment="c" hasOnlySubstanceUnits="false" boundaryCondition="false" constant="false" fbc:charge="0" fbc:chemicalFormula="C5H9O8P"/>
      <species id="M_4ppan_c" name="D-4&apos;-Phosphopantothenate" compartment="c" hasOnlySubstanceUnits="false" boundaryCondition="false" constant="false" fbc:charge="0" fbc:chemicalFormula="C9H15NO8P"/>
      <species id="M_ppap_c" name="Propanoyl phosphate" compartment="c" hasOnlySubstanceUnits="false" boundaryCondition="false" constant="false" fbc:charge="0" fbc:chemicalFormula="C3H5O5P"/>
      <species id="M_4ppcys_c" name="N-((R)-4-Phosphopantothenoyl)-L-cysteine" compartment="c" hasOnlySubstanceUnits="false" boundaryCondition="false" constant="false" fbc:charge="0" fbc:chemicalFormula="C12H20N2O9PS"/>
      <species id="M_ppi_e" name="Diphosphate" compartment="e" hasOnlySubstanceUnits="false" boundaryCondition="false" constant="false" fbc:charge="0" fbc:chemicalFormula="HO7P2"/>
      <species id="M_34hpp_c" name="3-(4-Hydroxyphenyl)pyruvate" compartment="c" hasOnlySubstanceUnits="false" boundaryCondition="false" constant="false" fbc:charge="0" fbc:chemicalFormula="C9H7O4"/>
      <species id="M_fpram_c" name="2-(Formamido)-N1-(5-phospho-D-ribosyl)acetamidine" compartment="c" hasOnlySubstanceUnits="false" boundaryCondition="false" constant="false" fbc:charge="0" fbc:chemicalFormula="C8H14N3O8P"/>
      <species id="M_prohisglu_e" name="Proline-histidine-glutamine tripeptide" compartment="e" hasOnlySubstanceUnits="false" boundaryCondition="false" constant="false" fbc:charge="0" fbc:chemicalFormula="C16H24N5O7"/>
      <species id="M_pro__L_e" name="L-Proline" compartment="e" hasOnlySubstanceUnits="false" boundaryCondition="false" constant="false" fbc:charge="0" fbc:chemicalFormula="C5H9NO2"/>
      <species id="M_skm5p_c" name="Shikimate 5-phosphate" compartment="c" hasOnlySubstanceUnits="false" boundaryCondition="false" constant="false" fbc:charge="0" fbc:chemicalFormula="C7H8O8P"/>
      <species id="M_ptrc_e" name="Putrescine" compartment="e" hasOnlySubstanceUnits="false" boundaryCondition="false" constant="false" fbc:charge="0" fbc:chemicalFormula="C4H14N2"/>
      <species id="M_xtsn_c" name="Xanthosine" compartment="c" hasOnlySubstanceUnits="false" boundaryCondition="false" constant="false" fbc:charge="0" fbc:chemicalFormula="C10H12N4O6"/>
      <species id="M_xan_c" name="Xanthine" compartment="c" hasOnlySubstanceUnits="false" boundaryCondition="false" constant="false" fbc:charge="0" fbc:chemicalFormula="C5H4N4O2"/>
      <species id="M_pydx_c" name="Pyridoxal" compartment="c" hasOnlySubstanceUnits="false" boundaryCondition="false" constant="false" fbc:charge="0" fbc:chemicalFormula="C8H9NO3"/>
      <species id="M_raffin_e" name="Raffinose C18H32O16" compartment="e" hasOnlySubstanceUnits="false" boundaryCondition="false" constant="false" fbc:charge="0" fbc:chemicalFormula="C18H32O16"/>
      <species id="M_raffin_c" name="Raffinose C18H32O16" compartment="c" hasOnlySubstanceUnits="false" boundaryCondition="false" constant="false" fbc:charge="0" fbc:chemicalFormula="C18H32O16"/>
      <species id="M_sucr_c" name="Sucrose C12H22O11" compartment="c" hasOnlySubstanceUnits="false" boundaryCondition="false" constant="false" fbc:charge="0" fbc:chemicalFormula="C12H22O11"/>
      <species id="M_ru5p__L_c" name="L-Ribulose 5-phosphate" compartment="c" hasOnlySubstanceUnits="false" boundaryCondition="false" constant="false" fbc:charge="0" fbc:chemicalFormula="C5H9O8P"/>
      <species id="M_ribflv_e" name="Riboflavin C17H20N4O6" compartment="e" hasOnlySubstanceUnits="false" boundaryCondition="false" constant="false" fbc:charge="0" fbc:chemicalFormula="C17H20N4O6"/>
      <species id="M_rib__D_e" name="D-Ribose" compartment="e" hasOnlySubstanceUnits="false" boundaryCondition="false" constant="false" fbc:charge="0" fbc:chemicalFormula="C5H10O5"/>
      <species id="M_rmn_c" name="L-Rhamnose" compartment="c" hasOnlySubstanceUnits="false" boundaryCondition="false" constant="false" fbc:charge="0" fbc:chemicalFormula="C6H12O5"/>
      <species id="M_rml_c" name="L-Rhamnulose" compartment="c" hasOnlySubstanceUnits="false" boundaryCondition="false" constant="false" fbc:charge="0" fbc:chemicalFormula="C6H12O5"/>
      <species id="M_rml1p_c" name="L-Rhamnulose 1-phosphate" compartment="c" hasOnlySubstanceUnits="false" boundaryCondition="false" constant="false" fbc:charge="0" fbc:chemicalFormula="C6H11O8P"/>
      <species id="M_rmn_e" name="L-Rhamnose" compartment="e" hasOnlySubstanceUnits="false" boundaryCondition="false" constant="false" fbc:charge="0" fbc:chemicalFormula="C6H12O5"/>
      <species id="M_salcn_e" name="Salicin C13H18O7" compartment="e" hasOnlySubstanceUnits="false" boundaryCondition="false" constant="false" fbc:charge="0" fbc:chemicalFormula="C13H18O7"/>
      <species id="M_sbt6p_c" name="D-Sorbitol 6-phosphate" compartment="c" hasOnlySubstanceUnits="false" boundaryCondition="false" constant="false" fbc:charge="0" fbc:chemicalFormula="C6H13O9P"/>
      <species id="M_sbt__D_e" name="D-Sorbitol" compartment="e" hasOnlySubstanceUnits="false" boundaryCondition="false" constant="false" fbc:charge="0" fbc:chemicalFormula="C6H14O6"/>
      <species id="M_serglugly_e" name="Serine-glutamine-glycine tripeptide" compartment="e" hasOnlySubstanceUnits="false" boundaryCondition="false" constant="false" fbc:charge="0" fbc:chemicalFormula="C10H18N3O8"/>
      <species id="M_ser__L_e" name="L-Serine" compartment="e" hasOnlySubstanceUnits="false" boundaryCondition="false" constant="false" fbc:charge="0" fbc:chemicalFormula="C3H7NO3"/>
      <species id="M_skm_c" name="Shikimate" compartment="c" hasOnlySubstanceUnits="false" boundaryCondition="false" constant="false" fbc:charge="0" fbc:chemicalFormula="C7H9O5"/>
      <species id="M_suchms_c" name="O-Succinyl-L-homoserine" compartment="c" hasOnlySubstanceUnits="false" boundaryCondition="false" constant="false" fbc:charge="0" fbc:chemicalFormula="C8H12NO6"/>
      <species id="M_succ_e" name="Succinate" compartment="e" hasOnlySubstanceUnits="false" boundaryCondition="false" constant="false" fbc:charge="0" fbc:chemicalFormula="C4H4O4"/>
      <species id="M_sucr_e" name="Sucrose C12H22O11" compartment="e" hasOnlySubstanceUnits="false" boundaryCondition="false" constant="false" fbc:charge="0" fbc:chemicalFormula="C12H22O11"/>
      <species id="M_s7p_c" name="Sedoheptulose 7-phosphate" compartment="c" hasOnlySubstanceUnits="false" boundaryCondition="false" constant="false" fbc:charge="0" fbc:chemicalFormula="C7H13O10P"/>
      <species id="M_uacmam_c" name="UDP-N-acetyl-D-mannosamine" compartment="c" hasOnlySubstanceUnits="false" boundaryCondition="false" constant="false" fbc:charge="0" fbc:chemicalFormula="C17H25N3O17P2"/>
      <species id="M_thymd_e" name="Thymidine C10H14N2O5" compartment="e" hasOnlySubstanceUnits="false" boundaryCondition="false" constant="false" fbc:charge="0" fbc:chemicalFormula="C10H14N2O5"/>
      <species id="M_thm_c" name="Thiamin" compartment="c" hasOnlySubstanceUnits="false" boundaryCondition="false" constant="false" fbc:charge="0" fbc:chemicalFormula="C12H17N4OS"/>
      <species id="M_thm_e" name="Thiamin" compartment="e" hasOnlySubstanceUnits="false" boundaryCondition="false" constant="false" fbc:charge="0" fbc:chemicalFormula="C12H17N4OS"/>
      <species id="M_thr__L_e" name="L-Threonine" compartment="e" hasOnlySubstanceUnits="false" boundaryCondition="false" constant="false" fbc:charge="0" fbc:chemicalFormula="C4H9NO3"/>
      <species id="M_tre_e" name="Trehalose" compartment="e" hasOnlySubstanceUnits="false" boundaryCondition="false" constant="false" fbc:charge="0" fbc:chemicalFormula="C12H22O11"/>
      <species id="M_trp__L_c" name="L-Tryptophan" compartment="c" hasOnlySubstanceUnits="false" boundaryCondition="false" constant="false" fbc:charge="0" fbc:chemicalFormula="C11H12N2O2"/>
      <species id="M_indpyr_c" name="Indolepyruvate C11H8NO3" compartment="c" hasOnlySubstanceUnits="false" boundaryCondition="false" constant="false" fbc:charge="0" fbc:chemicalFormula="C11H8NO3"/>
      <species id="M_trp__L_e" name="L-Tryptophan" compartment="e" hasOnlySubstanceUnits="false" boundaryCondition="false" constant="false" fbc:charge="0" fbc:chemicalFormula="C11H12N2O2"/>
      <species id="M_tyr__L_e" name="L-Tyrosine" compartment="e" hasOnlySubstanceUnits="false" boundaryCondition="false" constant="false" fbc:charge="0" fbc:chemicalFormula="C9H11NO3"/>
      <species id="M_uamag_c" name="UDP-N-acetylmuramoyl-L-alanyl-D-glutamate" compartment="c" hasOnlySubstanceUnits="false" boundaryCondition="false" constant="false" fbc:charge="0" fbc:chemicalFormula="C28H39N5O23P2"/>
      <species id="M_ugmd_c" name="UDP-N-acetylmuramoyl-L-alanyl-D-gamma-glutamyl-meso-2,6-diaminopimelate" compartment="c" hasOnlySubstanceUnits="false" boundaryCondition="false" constant="false" fbc:charge="0" fbc:chemicalFormula="C35H51N7O26P2"/>
      <species id="M_uaccg_c" name="UDP-N-acetyl-3-O-(1-carboxyvinyl)-D-glucosamine" compartment="c" hasOnlySubstanceUnits="false" boundaryCondition="false" constant="false" fbc:charge="0" fbc:chemicalFormula="C20H26N3O19P2"/>
      <species id="M_uama_c" name="UDP-N-acetylmuramoyl-L-alanine" compartment="c" hasOnlySubstanceUnits="false" boundaryCondition="false" constant="false" fbc:charge="0" fbc:chemicalFormula="C23H33N4O20P2"/>
      <species id="M_uamr_c" name="UDP-N-acetylmuramate" compartment="c" hasOnlySubstanceUnits="false" boundaryCondition="false" constant="false" fbc:charge="0" fbc:chemicalFormula="C20H28N3O19P2"/>
      <species id="M_udpgal_c" name="UDPgalactose" compartment="c" hasOnlySubstanceUnits="false" boundaryCondition="false" constant="false" fbc:charge="0" fbc:chemicalFormula="C15H22N2O17P2"/>
      <species id="M_ura_e" name="Uracil" compartment="e" hasOnlySubstanceUnits="false" boundaryCondition="false" constant="false" fbc:charge="0" fbc:chemicalFormula="C4H4N2O2"/>
      <species id="M_uri_e" name="Uridine" compartment="e" hasOnlySubstanceUnits="false" boundaryCondition="false" constant="false" fbc:charge="0" fbc:chemicalFormula="C9H12N2O6"/>
      <species id="M_val__L_c" name="L-Valine" compartment="c" hasOnlySubstanceUnits="false" boundaryCondition="false" constant="false" fbc:charge="0" fbc:chemicalFormula="C5H11NO2"/>
      <species id="M_val__L_e" name="L-Valine" compartment="e" hasOnlySubstanceUnits="false" boundaryCondition="false" constant="false" fbc:charge="0" fbc:chemicalFormula="C5H11NO2"/>
      <species id="M_xan_e" name="Xanthine" compartment="e" hasOnlySubstanceUnits="false" boundaryCondition="false" constant="false" fbc:charge="0" fbc:chemicalFormula="C5H4N4O2"/>
      <species id="M_xyl__D_c" name="D-Xylose" compartment="c" hasOnlySubstanceUnits="false" boundaryCondition="false" constant="false" fbc:charge="0" fbc:chemicalFormula="C5H10O5"/>
      <species id="M_xylu__D_c" name="D-Xylulose" compartment="c" hasOnlySubstanceUnits="false" boundaryCondition="false" constant="false" fbc:charge="0" fbc:chemicalFormula="C5H10O5"/>
      <species id="M_xyl__D_e" name="D-Xylose" compartment="e" hasOnlySubstanceUnits="false" boundaryCondition="false" constant="false" fbc:charge="0" fbc:chemicalFormula="C5H10O5"/>
      <species id="M_zn2_c" name="Zinc" compartment="c" hasOnlySubstanceUnits="false" boundaryCondition="false" constant="false" fbc:charge="0" fbc:chemicalFormula="Zn"/>
      <species id="M_zn2_e" name="Zinc" compartment="e" hasOnlySubstanceUnits="false" boundaryCondition="false" constant="false" fbc:charge="0" fbc:chemicalFormula="Zn"/>
      <species id="M_fol_e" name="Folate" compartment="e" hasOnlySubstanceUnits="false" boundaryCondition="false" constant="false" fbc:charge="0" fbc:chemicalFormula="C19H17N7O6"/>
      <species id="M_agly3p_efu_c" name="1 Acyl glycerol 3 phosphate" compartment="c" hasOnlySubstanceUnits="false" boundaryCondition="false" constant="false" fbc:charge="0" fbc:chemicalFormula="C4H8O7PR"/>
      <species id="M_pa_efu_c" name="Phosphatidate" compartment="c" hasOnlySubstanceUnits="false" boundaryCondition="false" constant="false" fbc:charge="0" fbc:chemicalFormula="C5H7O8PR2"/>
      <species id="M_dag_efu_c" name="1,2-diacyl-sn-glycerol 3-phosphate" compartment="c" hasOnlySubstanceUnits="false" boundaryCondition="false" constant="false" fbc:charge="0" fbc:chemicalFormula="C5H7O8PR2"/>
      <species id="M_dgdag_efu_c" name="Diglucosyl-diacylglycerol" compartment="c" hasOnlySubstanceUnits="false" boundaryCondition="false" constant="false" fbc:charge="0" fbc:chemicalFormula="C17H26O15R2"/>
      <species id="M_cdpdag_efu_c" name="CDP diacylglycerol" compartment="c" hasOnlySubstanceUnits="false" boundaryCondition="false" constant="false" fbc:charge="0" fbc:chemicalFormula="C14H19N3O15P2R2"/>
      <species id="M_pgp_efu_c" name="phosphatidylglycerol phosphate" compartment="c" hasOnlySubstanceUnits="false" boundaryCondition="false" constant="false" fbc:charge="0" fbc:chemicalFormula="C8H14O13P2R2"/>
      <species id="M_pg_efu_c" name="Phosphatidylglycerol" compartment="c" hasOnlySubstanceUnits="false" boundaryCondition="false" constant="false" fbc:charge="0" fbc:chemicalFormula="C42H83O10P"/>
      <species id="M_preLTA_efu_c" name="Prelipoteichoic acid" compartment="c" hasOnlySubstanceUnits="false" boundaryCondition="false" constant="false" fbc:charge="0" fbc:chemicalFormula="C39H70N2O13"/>
      <species id="M_LTA_efu_c" name="lipoteichoic acid" compartment="c" hasOnlySubstanceUnits="false" boundaryCondition="false" constant="false" fbc:charge="0" fbc:chemicalFormula="C39H70N2O13"/>
      <species id="M_uacgala_c" name="UDP N acetyl D galactosamine" compartment="c" hasOnlySubstanceUnits="false" boundaryCondition="false" constant="false" fbc:charge="0" fbc:chemicalFormula="C17H25N3O17P2"/>
      <species id="M_WTA_efu" name="Wall teichoic acid_efu" compartment="c" hasOnlySubstanceUnits="false" boundaryCondition="false" constant="false" fbc:charge="0" fbc:chemicalFormula="C17H31N5O7"/>
      <species id="M_Glc_aD_c" name="alpha-D-Glucose" compartment="c" hasOnlySubstanceUnits="false" boundaryCondition="false" constant="false" fbc:charge="0"/>
      <species id="M_fldox_c" name="Flavodoxin (oxidized)" compartment="c" hasOnlySubstanceUnits="false" boundaryCondition="false" constant="false" fbc:charge="0" fbc:chemicalFormula="C17H19N4O9P"/>
      <species id="M_fldrd_c" name="Flavodoxin (reduced)" compartment="c" hasOnlySubstanceUnits="false" boundaryCondition="false" constant="false" fbc:charge="0" fbc:chemicalFormula="C17H21N4O9P"/>
      <species id="M_udpglcur_c" name="UDP-D-glucuronate" compartment="c" hasOnlySubstanceUnits="false" boundaryCondition="false" constant="false" fbc:charge="0" fbc:chemicalFormula="C15H22N2O18P2"/>
      <species id="M_gdpddman_c" name="GDP-4-dehydro 6-deoxy-D-mannose" compartment="c" hasOnlySubstanceUnits="false" boundaryCondition="false" constant="false" fbc:charge="0" fbc:chemicalFormula="C16H23N5O15P2"/>
      <species id="M_gdpfuc_c" name="GDP-L-fucose" compartment="c" hasOnlySubstanceUnits="false" boundaryCondition="false" constant="false" fbc:charge="0" fbc:chemicalFormula="C16H25N5O15P2"/>
      <species id="M_udpgalur_c" name="UDPgalacturonate" compartment="c" hasOnlySubstanceUnits="false" boundaryCondition="false" constant="false" fbc:charge="0" fbc:chemicalFormula="C15H22N2O18P2"/>
      <species id="M_acgal6p_c" name="N acetyl D galactosamine 6 phosphate" compartment="c" hasOnlySubstanceUnits="false" boundaryCondition="false" constant="false" fbc:charge="0" fbc:chemicalFormula="C8H16NO9P"/>
      <species id="M_g15lac_c" name="D glucose 1,5 lactone" compartment="c" hasOnlySubstanceUnits="false" boundaryCondition="false" constant="false" fbc:charge="0" fbc:chemicalFormula="C6H10O6"/>
      <species id="M_dna_c" name="DNA" compartment="c" hasOnlySubstanceUnits="false" boundaryCondition="false" constant="false" fbc:charge="0" fbc:chemicalFormula="C10H17O8PR2"/>
      <species id="M_dna5mtc_c" name="DNA 5 methyl cytosine" compartment="c" hasOnlySubstanceUnits="false" boundaryCondition="false" constant="false" fbc:charge="0" fbc:chemicalFormula="C11H19O8PR2"/>
      <species id="M_4hthdp_c" name="(2S, 4S) 4-hydroxy- 2,3,4,5 tetrahydrodipicolinate" compartment="c" hasOnlySubstanceUnits="false" boundaryCondition="false" constant="false" fbc:charge="0" fbc:chemicalFormula="C7H9NO5"/>
      <species id="M_uAgl_c" name="UDP-N-acetylmuramoyl-L-alanyl-D-glutamyl-L-lysine" compartment="c" hasOnlySubstanceUnits="false" boundaryCondition="false" constant="false" fbc:charge="0" fbc:chemicalFormula="C34H55N7O24P2"/>
      <species id="M_uAgla_c" name="UDP-N-acetylmuramoyl-L-alanyl-D-glutamyl-L-lysyl-D-alanyl-D-alanine" compartment="c" hasOnlySubstanceUnits="false" boundaryCondition="false" constant="false" fbc:charge="0" fbc:chemicalFormula="C40H65N9O26P2"/>
      <species id="M_uGgl_c" name="UDP-N-acetylmuramoyl-L-alanyl-gamma-D-glutamyl-L-lysine" compartment="c" hasOnlySubstanceUnits="false" boundaryCondition="false" constant="false" fbc:charge="0" fbc:chemicalFormula="C34H55N7O24P2"/>
      <species id="M_uGgla_c" name="UDP-N-acetylmuramoyl-L-alanyl-gamma-D-glutamyl-L-lysyl-D-alanyl-D-alanine" compartment="c" hasOnlySubstanceUnits="false" boundaryCondition="false" constant="false" fbc:charge="0" fbc:chemicalFormula="C40H65N9O26P2"/>
      <species id="M_dolp_c" name="Dolichol phosphate" compartment="c" hasOnlySubstanceUnits="false" boundaryCondition="false" constant="false" fbc:charge="0" fbc:chemicalFormula="C55H91O4P"/>
      <species id="M_nacglc2p_c" name="PP-Dol(-a1)GlcNAc" compartment="c" hasOnlySubstanceUnits="false" boundaryCondition="false" constant="false" fbc:charge="0" fbc:chemicalFormula="C63H105NO12P2"/>
      <species id="M_doldpglcnac_c" name="PP-Dol(-a1)GlcNAc" compartment="c" hasOnlySubstanceUnits="false" boundaryCondition="false" constant="false" fbc:charge="0" fbc:chemicalFormula="C63H107NO12P2"/>
      <species id="M_uaAgla_c" name="Undecaprenyl-diphospho-N-acetylmuramoyl-L-alanyl-D-glutamyl-L-lysyl-D-alanyl-D-alanine" compartment="c" hasOnlySubstanceUnits="false" boundaryCondition="false" constant="false" fbc:charge="0" fbc:chemicalFormula="C86H140N7O21P2"/>
      <species id="M_uaGgla_c" name="Undecaprenyl-diphospho-N-acetylmuramoyl-L-alanyl-gamma-D-glutamyl-L-lysyl-D-alanyl-D-alanine" compartment="c" hasOnlySubstanceUnits="false" boundaryCondition="false" constant="false" fbc:charge="0" fbc:chemicalFormula="C86H140N7O21P2"/>
      <species id="M_thfglu_c" name="TetrahydrofolateL glutamate gamma ligase ADP forming" compartment="c" hasOnlySubstanceUnits="false" boundaryCondition="false" constant="false" fbc:charge="0" fbc:chemicalFormula="C24H27N8O9"/>
      <species id="M_5fthf_c" name="5-Formyltetrahydrofolate" compartment="c" hasOnlySubstanceUnits="false" boundaryCondition="false" constant="false" fbc:charge="0" fbc:chemicalFormula="C20H21N7O7"/>
      <species id="M_apoACP_c" name="Apoprotein [acyl carrier protein]" compartment="c" hasOnlySubstanceUnits="false" boundaryCondition="false" constant="false" fbc:charge="0" fbc:chemicalFormula="C373H583N94O136S2"/>
      <species id="M_pap_c" name="Adenosine 3&apos;,5&apos;-bisphosphate" compartment="c" hasOnlySubstanceUnits="false" boundaryCondition="false" constant="false" fbc:charge="0" fbc:chemicalFormula="C10H11N5O10P2"/>
      <species id="M_pydam_c" name="Pyridoxamine" compartment="c" hasOnlySubstanceUnits="false" boundaryCondition="false" constant="false" fbc:charge="0" fbc:chemicalFormula="C8H13N2O2"/>
      <species id="M_pyam5p_c" name="Pyridoxamine 5&apos;-phosphate" compartment="c" hasOnlySubstanceUnits="false" boundaryCondition="false" constant="false" fbc:charge="0" fbc:chemicalFormula="C8H12N2O5P"/>
      <species id="M_athis_c" name="Thiamine biosynthesis intermediate 4" compartment="c" hasOnlySubstanceUnits="false" boundaryCondition="false" constant="false" fbc:charge="0" fbc:chemicalFormula="C11H12N5O8PR"/>
      <species id="M_iscssh_c" name="IscS with bound sulfur" compartment="c" hasOnlySubstanceUnits="false" boundaryCondition="false" constant="false" fbc:charge="0"/>
      <species id="M_iscsh_c" name="Thiamine biosynthesis intermediate 2" compartment="c" hasOnlySubstanceUnits="false" boundaryCondition="false" constant="false" fbc:charge="0"/>
      <species id="M_thissh_c" name="ThiS adenylyltransferase sulfur carrier protein" compartment="c" hasOnlySubstanceUnits="false" boundaryCondition="false" constant="false" fbc:charge="0"/>
      <species id="M_acACP_c" name="Acetyl-ACP" compartment="c" hasOnlySubstanceUnits="false" boundaryCondition="false" constant="false" fbc:charge="0" fbc:chemicalFormula="C386H605O143N96P1S3"/>
      <species id="M_malacp_c" name="Malonyl acyl carrier protein" compartment="c" hasOnlySubstanceUnits="false" boundaryCondition="false" constant="false" fbc:charge="0" fbc:chemicalFormula="C387H604O145N96P1S3"/>
      <species id="M_actACP_c" name="Acetoacetyl-ACP" compartment="c" hasOnlySubstanceUnits="false" boundaryCondition="false" constant="false" fbc:charge="0" fbc:chemicalFormula="C388H607O144N96P1S3"/>
      <species id="M_ppgpp_c" name="Guanosine 3&apos;,5&apos;-bis(diphosphate)" compartment="c" hasOnlySubstanceUnits="false" boundaryCondition="false" constant="false" fbc:charge="0" fbc:chemicalFormula="C10H11N5O17P4"/>
      <species id="M_5aprbu_c" name="5-Amino-6-(5&apos;-phosphoribitylamino)uracil" compartment="c" hasOnlySubstanceUnits="false" boundaryCondition="false" constant="false" fbc:charge="0" fbc:chemicalFormula="C9H15N4O9P"/>
      <species id="M_4r5au_c" name="4-(1-D-Ribitylamino)-5-aminouracil" compartment="c" hasOnlySubstanceUnits="false" boundaryCondition="false" constant="false" fbc:charge="0" fbc:chemicalFormula="C9H16N4O6"/>
      <species id="M_ade_e" name="Adenine" compartment="e" hasOnlySubstanceUnits="false" boundaryCondition="false" constant="false" fbc:charge="0" fbc:chemicalFormula="C5H5N5"/>
      <species id="M_peptido_efu_c" name="peptidoglycan" compartment="c" hasOnlySubstanceUnits="false" boundaryCondition="false" constant="false" fbc:charge="0" fbc:chemicalFormula="C39H64N8O19"/>
      <species id="M_clpn_efu_c" name="Cardiolipin" compartment="c" hasOnlySubstanceUnits="false" boundaryCondition="false" constant="false" fbc:charge="0" fbc:chemicalFormula="C81H140Na2O17P2"/>
      <species id="M_cdxt_c" name="Cyclodextrin" compartment="c" hasOnlySubstanceUnits="false" boundaryCondition="false" constant="false" fbc:charge="0" fbc:chemicalFormula="C18H30O15"/>
      <species id="M_maldxt_c" name="Maltodextrin" compartment="c" hasOnlySubstanceUnits="false" boundaryCondition="false" constant="false" fbc:charge="0" fbc:chemicalFormula="C18H32O16"/>
      <species id="M_cdxt_e" name="Cyclodextrin" compartment="e" hasOnlySubstanceUnits="false" boundaryCondition="false" constant="false" fbc:charge="0" fbc:chemicalFormula="C18H30O15"/>
      <species id="M_dxt_c" name="Dextrin" compartment="c" hasOnlySubstanceUnits="false" boundaryCondition="false" constant="false" fbc:charge="0" fbc:chemicalFormula="C6H10O5"/>
      <species id="M_dxt_e" name="Dextrin" compartment="e" hasOnlySubstanceUnits="false" boundaryCondition="false" constant="false" fbc:charge="0" fbc:chemicalFormula="C6H10O5"/>
      <species id="M_psc_c" name="D-Psicose" compartment="c" hasOnlySubstanceUnits="false" boundaryCondition="false" constant="false" fbc:charge="0" fbc:chemicalFormula="C6H12O6"/>
      <species id="M_psc_e" name="D-Psicose" compartment="e" hasOnlySubstanceUnits="false" boundaryCondition="false" constant="false" fbc:charge="0" fbc:chemicalFormula="C6H12O6"/>
      <species id="M_dha_e" name="Dihydroxyacetone" compartment="e" hasOnlySubstanceUnits="false" boundaryCondition="false" constant="false" fbc:charge="0" fbc:chemicalFormula="C3H6O3"/>
      <species id="M_ins_e" name="Inosine" compartment="e" hasOnlySubstanceUnits="false" boundaryCondition="false" constant="false" fbc:charge="0" fbc:chemicalFormula="C10H12N4O5"/>
      <species id="M_tgt_e" name="Tagatose" compartment="e" hasOnlySubstanceUnits="false" boundaryCondition="false" constant="false" fbc:charge="0" fbc:chemicalFormula="C6H12O6"/>
      <species id="M_lctl_c" name="Lactulose" compartment="c" hasOnlySubstanceUnits="false" boundaryCondition="false" constant="false" fbc:charge="0" fbc:chemicalFormula="C12H22O11"/>
      <species id="M_lctl_e" name="Lactulose" compartment="e" hasOnlySubstanceUnits="false" boundaryCondition="false" constant="false" fbc:charge="0" fbc:chemicalFormula="C12H22O11"/>
      <species id="M_amg_c" name="Amygdalin" compartment="c" hasOnlySubstanceUnits="false" boundaryCondition="false" constant="false" fbc:charge="0" fbc:chemicalFormula="C20H27NO11"/>
      <species id="M_amg_e" name="Amygdalin" compartment="e" hasOnlySubstanceUnits="false" boundaryCondition="false" constant="false" fbc:charge="0" fbc:chemicalFormula="C20H27NO11"/>
      <species id="M_gtb_c" name="Gentibiose" compartment="c" hasOnlySubstanceUnits="false" boundaryCondition="false" constant="false" fbc:charge="0" fbc:chemicalFormula="C12H22O11"/>
      <species id="M_gtb_e" name="Gentibiose" compartment="e" hasOnlySubstanceUnits="false" boundaryCondition="false" constant="false" fbc:charge="0" fbc:chemicalFormula="C12H22O11"/>
      <species id="M_pala_c" name="Palatinose" compartment="c" hasOnlySubstanceUnits="false" boundaryCondition="false" constant="false" fbc:charge="0" fbc:chemicalFormula="C12H22O11"/>
      <species id="M_pala_e" name="Palatinose" compartment="e" hasOnlySubstanceUnits="false" boundaryCondition="false" constant="false" fbc:charge="0" fbc:chemicalFormula="C12H22O11"/>
      <species id="M_acgala_e" name="N-Acetyl-D-Galactosamine" compartment="e" hasOnlySubstanceUnits="false" boundaryCondition="false" constant="false" fbc:charge="0" fbc:chemicalFormula="C8H15NO6"/>
      <species id="M_udpglcur_e" name="UDP-D-glucuronate" compartment="e" hasOnlySubstanceUnits="false" boundaryCondition="false" constant="false" fbc:charge="0" fbc:chemicalFormula="C15H22N2O18P2"/>
      <species id="M_maltpt_e" name="Maltopentaose" compartment="e" hasOnlySubstanceUnits="false" boundaryCondition="false" constant="false" fbc:charge="0" fbc:chemicalFormula="C30H52O26"/>
      <species id="M_acp_c" name="CHANGE TO ACP" compartment="c" hasOnlySubstanceUnits="false" boundaryCondition="false" constant="false" fbc:charge="0" fbc:chemicalFormula="C384H603N96O142P1S3"/>
      <species id="M_tdeacp_c" name="Tetradecanoyl-[acp]" compartment="c" hasOnlySubstanceUnits="false" boundaryCondition="false" constant="false" fbc:charge="0" fbc:chemicalFormula="C14H27OSR"/>
      <species id="M_3hddacp_c" name="(3R)-3-Hydroxytetradecanoyl-[acyl-carrier protein]" compartment="c" hasOnlySubstanceUnits="false" boundaryCondition="false" constant="false" fbc:charge="0" fbc:chemicalFormula="C14H27O2SR"/>
      <species id="M_3htdacp_c" name="(3R)-3-Hydroxytetradecanoyl-[acyl-carrier protein]" compartment="c" hasOnlySubstanceUnits="false" boundaryCondition="false" constant="false" fbc:charge="0" fbc:chemicalFormula="C14H27O2SR"/>
      <species id="M_hdeacp_c" name="Hexadecanoyl-[acp]" compartment="c" hasOnlySubstanceUnits="false" boundaryCondition="false" constant="false" fbc:charge="0" fbc:chemicalFormula="C16H31OSR"/>
      <species id="M_ocdacp_c" name="Octadecanoyl-[acyl-carrier protein]" compartment="c" hasOnlySubstanceUnits="false" boundaryCondition="false" constant="false" fbc:charge="0" fbc:chemicalFormula="C18H35OSR"/>
      <species id="M_octacp_c" name="Octanoyl-[acp]" compartment="c" hasOnlySubstanceUnits="false" boundaryCondition="false" constant="false" fbc:chemicalFormula="C8H15OSR"/>
      <species id="M_3oxdeacp_c" name="3-Oxodecanoyl-[acyl-carrier protein]" compartment="c" hasOnlySubstanceUnits="false" boundaryCondition="false" constant="false" fbc:chemicalFormula="C10H17O2SR"/>
      <species id="M_butacp_c" name="Butyryl-[acp]" compartment="c" hasOnlySubstanceUnits="false" boundaryCondition="false" constant="false" fbc:chemicalFormula="C4H7OSR"/>
      <species id="M_3oxhacp_c" name="3-Oxohexanoyl-[acyl-carrier protein]" compartment="c" hasOnlySubstanceUnits="false" boundaryCondition="false" constant="false" fbc:chemicalFormula="C6H9O2SR"/>
      <species id="M_hexacp_c" name="Hexanoyl-[acyl-carrier protein]" compartment="c" hasOnlySubstanceUnits="false" boundaryCondition="false" constant="false" fbc:chemicalFormula="C6H11OSR"/>
      <species id="M_3oxocacp_c" name="3-Oxooctanoyl-[acyl-carrier protein]" compartment="c" hasOnlySubstanceUnits="false" boundaryCondition="false" constant="false" fbc:chemicalFormula="C8H13O2SR"/>
      <species id="M_decacp_c" name="Decanoyl-[acp]" compartment="c" hasOnlySubstanceUnits="false" boundaryCondition="false" constant="false" fbc:chemicalFormula="C10H19OSR"/>
      <species id="M_3oxddacp_c" name="3-Oxotetradecanoyl-[acp]" compartment="c" hasOnlySubstanceUnits="false" boundaryCondition="false" constant="false" fbc:chemicalFormula="C14H25O2SR"/>
      <species id="M_ddeacp_c" name="Dodecanoyl-[acyl-carrier protein]" compartment="c" hasOnlySubstanceUnits="false" boundaryCondition="false" constant="false" fbc:chemicalFormula="C12H23OSR"/>
      <species id="M_3oxtdacp_c" name="3-Oxotetradecanoyl-[acp]" compartment="c" hasOnlySubstanceUnits="false" boundaryCondition="false" constant="false" fbc:chemicalFormula="C14H25O2SR"/>
      <species id="M_3oxhdacp_c" name="3-Oxohexadecanoyl-[acp]" compartment="c" hasOnlySubstanceUnits="false" boundaryCondition="false" constant="false" fbc:chemicalFormula="C16H29O2SR"/>
      <species id="M_3oxocdacp_c" name="3 Oxooctadecanoyl acp" compartment="c" hasOnlySubstanceUnits="false" boundaryCondition="false" constant="false"/>
      <species id="M_3hocdacp_c" name="3R 3 Hydroxyoctadecanoyl acyl carrier protein" compartment="c" hasOnlySubstanceUnits="false" boundaryCondition="false" constant="false"/>
      <species id="M_3hocacp_c" name="(3R)-3-Hydroxyoctanoyl-[acyl-carrier protein]" compartment="c" hasOnlySubstanceUnits="false" boundaryCondition="false" constant="false" fbc:chemicalFormula="C8H15O2SR"/>
      <species id="M_3hbacp_c" name="3R)-3-Hydroxybutanoyl-[acyl-carrier protein]" compartment="c" hasOnlySubstanceUnits="false" boundaryCondition="false" constant="false" fbc:chemicalFormula="C4H7O2SR"/>
      <species id="M_3hdeacp_c" name="(R)-3-Hydroxydecanoyl-[acyl-carrier protein]" compartment="c" hasOnlySubstanceUnits="false" boundaryCondition="false" constant="false" fbc:chemicalFormula="C10H19O2SR"/>
      <species id="M_3hpaacp_c" name="3R)-3-Hydroxypalmitoyl-[acyl-carrier protein]" compartment="c" hasOnlySubstanceUnits="false" boundaryCondition="false" constant="false" fbc:chemicalFormula="C16H31O2SR"/>
      <species id="M_3hhacp_c" name="(3R)-3-Hydroxyhexanoyl-[acyl-carrier protein]" compartment="c" hasOnlySubstanceUnits="false" boundaryCondition="false" constant="false" fbc:chemicalFormula="C6H11O2SR"/>
      <species id="M_2thdeacp_c" name="trans-Hexadec-2-enoyl-[acp];" compartment="c" hasOnlySubstanceUnits="false" boundaryCondition="false" constant="false" fbc:chemicalFormula="C16H29OSR"/>
      <species id="M_2theacp_c" name="trans-Hex-2-enoyl-[acyl-carrier protein]" compartment="c" hasOnlySubstanceUnits="false" boundaryCondition="false" constant="false" fbc:chemicalFormula="C6H9OSR"/>
      <species id="M_2tdeacp_c" name="trans-Dec-2-enoyl-[acp]" compartment="c" hasOnlySubstanceUnits="false" boundaryCondition="false" constant="false" fbc:chemicalFormula="C10H17OSR"/>
      <species id="M_2tddacp_c" name="trans-Tetradec-2-enoyl-[acp]" compartment="c" hasOnlySubstanceUnits="false" boundaryCondition="false" constant="false" fbc:chemicalFormula="C14H25OSR"/>
      <species id="M_2beacp_c" name="But-2-enoyl-[acyl-carrier protein]" compartment="c" hasOnlySubstanceUnits="false" boundaryCondition="false" constant="false" fbc:chemicalFormula="C4H5OSR"/>
      <species id="M_2toceacp_c" name="trans-Oct-2-enoyl-[acp]" compartment="c" hasOnlySubstanceUnits="false" boundaryCondition="false" constant="false" fbc:chemicalFormula="C8H13OSR"/>
      <species id="M_2tocdacp_c" name="Trans Octadec 2 enoyl acyl carrier protein C18H33OX" compartment="c" hasOnlySubstanceUnits="false" boundaryCondition="false" constant="false"/>
      <species id="M_2ttdeacp_c" name="trans-Tetradec-2-enoyl-[acp]" compartment="c" hasOnlySubstanceUnits="false" boundaryCondition="false" constant="false" fbc:chemicalFormula="C14H25OSR"/>
      <species id="M_2chdeacp_c" name="Cis Hexadec 2 enoyl acyl carrier protein" compartment="c" hasOnlySubstanceUnits="false" boundaryCondition="false" constant="false" fbc:chemicalFormula="C16H28OX"/>
      <species id="M_2cocdacp_c" name="Cis Octadec 2 enoyl acyl carrier protein" compartment="c" hasOnlySubstanceUnits="false" boundaryCondition="false" constant="false" fbc:chemicalFormula="C18H32OX"/>
      <species id="M_LTA_efu_e" name="lipoteichoic acid" compartment="e" hasOnlySubstanceUnits="false" boundaryCondition="false" constant="false"/>
      <species id="M_peptido_efu_e" name="Peptidoglycan" compartment="e" hasOnlySubstanceUnits="false" boundaryCondition="false" constant="false"/>
      <species id="M_clpn_efu_e" name="Cardiolipin" compartment="e" hasOnlySubstanceUnits="false" boundaryCondition="false" constant="false"/>
      <species id="M_unaga_c" name="Undecaprenyl pyrophosphate N-acetylglucosamine" compartment="c" hasOnlySubstanceUnits="false" boundaryCondition="false" constant="false" fbc:chemicalFormula="C63H103NO12P2"/>
      <species id="M_WTA1_c" name="Wall teichoic acid_efu" compartment="c" hasOnlySubstanceUnits="false" boundaryCondition="false" constant="false"/>
      <species id="M_WTA1_e" name="Wall teichoic acid_efu" compartment="e" hasOnlySubstanceUnits="false" boundaryCondition="false" constant="false"/>
      <species id="M_pydx_e" name="Pyridoxal" compartment="e" hasOnlySubstanceUnits="false" boundaryCondition="false" constant="false"/>
      <species id="M_xylu__L_c" name="L-Xylulose" compartment="c" hasOnlySubstanceUnits="false" boundaryCondition="false" constant="false"/>
      <species id="M_mgal_e" name="Methyal galactoside" compartment="e" hasOnlySubstanceUnits="false" boundaryCondition="false" constant="false"/>
      <species id="M_mgal_c" name="Methyal galactoside" compartment="c" hasOnlySubstanceUnits="false" boundaryCondition="false" constant="false"/>
      <species id="M_meoh_c" name="Methanol" compartment="c" hasOnlySubstanceUnits="false" boundaryCondition="false" constant="false"/>
      <species id="M_glcur_e" name="Glucuronate" compartment="e" hasOnlySubstanceUnits="false" boundaryCondition="false" constant="false"/>
      <species id="M_mbdg_c" name="Beta Methylglucoside" compartment="c" hasOnlySubstanceUnits="false" boundaryCondition="false" constant="false"/>
      <species id="M_lac_L_c" name="L-Lactate" compartment="c" hasOnlySubstanceUnits="false" boundaryCondition="false" constant="false"/>
      <species id="M_lac_L_e" name="L-Lactate" compartment="e" hasOnlySubstanceUnits="false" boundaryCondition="false" constant="false"/>
      <species id="M_thym_e" name="Thymine" compartment="e" hasOnlySubstanceUnits="false" boundaryCondition="false" constant="false"/>
      <species id="M_acgam_c" name="N-Acetyl-D-glucosamine" compartment="c" hasOnlySubstanceUnits="false" boundaryCondition="false" constant="false"/>
      <species id="M_uaaAgla_c" name="Undecaprenyl-diphospho-N-acetylmuramoyl-(N-acetylglucosamine)-L-alanyl-D-glutamyl-L-lysyl-D-alanyl-D-alanine" compartment="c" hasOnlySubstanceUnits="false" boundaryCondition="false" constant="false"/>
      <species id="M_ala_D_c" name="D-Alanine" compartment="c" hasOnlySubstanceUnits="false" boundaryCondition="false" constant="false"/>
      <species id="M_lac_D_c" name="D-Lactate" compartment="c" hasOnlySubstanceUnits="false" boundaryCondition="false" constant="false"/>
    </listOfSpecies>
    <listOfParameters>
      <parameter sboTerm="SBO:0000626" id="cobra_default_lb" value="-1000" constant="true"/>
      <parameter sboTerm="SBO:0000626" id="cobra_default_ub" value="1000" constant="true"/>
      <parameter sboTerm="SBO:0000626" id="cobra_0_bound" value="0" constant="true"/>
      <parameter sboTerm="SBO:0000626" id="minus_inf" value="-INF" constant="true"/>
      <parameter sboTerm="SBO:0000626" id="plus_inf" value="INF" constant="true"/>
      <parameter sboTerm="SBO:0000625" id="R_GLNS_lower_bound" value="-10" units="mmol_per_gDW_per_hr" constant="true"/>
      <parameter sboTerm="SBO:0000625" id="R_EX_ala__L_e_lower_bound" value="-10" units="mmol_per_gDW_per_hr" constant="true"/>
      <parameter sboTerm="SBO:0000625" id="R_EX_arg__L_e_lower_bound" value="-10" units="mmol_per_gDW_per_hr" constant="true"/>
      <parameter sboTerm="SBO:0000625" id="R_EX_asn__L_e_lower_bound" value="-10" units="mmol_per_gDW_per_hr" constant="true"/>
      <parameter sboTerm="SBO:0000625" id="R_EX_asp__L_e_lower_bound" value="-10" units="mmol_per_gDW_per_hr" constant="true"/>
      <parameter sboTerm="SBO:0000625" id="R_EX_ca2_e_lower_bound" value="-10" units="mmol_per_gDW_per_hr" constant="true"/>
      <parameter sboTerm="SBO:0000625" id="R_EX_co2_e_lower_bound" value="-10" units="mmol_per_gDW_per_hr" constant="true"/>
      <parameter sboTerm="SBO:0000625" id="R_EX_cys__L_e_lower_bound" value="-10" units="mmol_per_gDW_per_hr" constant="true"/>
      <parameter sboTerm="SBO:0000625" id="R_EX_fe2_e_lower_bound" value="-10" units="mmol_per_gDW_per_hr" constant="true"/>
      <parameter sboTerm="SBO:0000625" id="R_EX_fe3_e_lower_bound" value="-10" units="mmol_per_gDW_per_hr" constant="true"/>
      <parameter sboTerm="SBO:0000625" id="R_EX_fol_e_lower_bound" value="-10" units="mmol_per_gDW_per_hr" constant="true"/>
      <parameter sboTerm="SBO:0000625" id="R_EX_glc__D_e_lower_bound" value="-10" units="mmol_per_gDW_per_hr" constant="true"/>
      <parameter sboTerm="SBO:0000625" id="R_EX_gln__L_e_lower_bound" value="-10" units="mmol_per_gDW_per_hr" constant="true"/>
      <parameter sboTerm="SBO:0000625" id="R_EX_glu__L_e_lower_bound" value="-10" units="mmol_per_gDW_per_hr" constant="true"/>
      <parameter sboTerm="SBO:0000625" id="R_EX_gly_e_lower_bound" value="-10" units="mmol_per_gDW_per_hr" constant="true"/>
      <parameter sboTerm="SBO:0000625" id="R_EX_h2o_e_lower_bound" value="-10" units="mmol_per_gDW_per_hr" constant="true"/>
      <parameter sboTerm="SBO:0000625" id="R_EX_h2s_e_lower_bound" value="-10" units="mmol_per_gDW_per_hr" constant="true"/>
      <parameter sboTerm="SBO:0000625" id="R_EX_h_e_lower_bound" value="-10" units="mmol_per_gDW_per_hr" constant="true"/>
      <parameter sboTerm="SBO:0000625" id="R_EX_his__L_e_lower_bound" value="-10" units="mmol_per_gDW_per_hr" constant="true"/>
      <parameter sboTerm="SBO:0000625" id="R_EX_ile__L_e_lower_bound" value="-10" units="mmol_per_gDW_per_hr" constant="true"/>
      <parameter sboTerm="SBO:0000625" id="R_EX_k_e_lower_bound" value="-10" units="mmol_per_gDW_per_hr" constant="true"/>
      <parameter sboTerm="SBO:0000625" id="R_EX_leu__L_e_lower_bound" value="-10" units="mmol_per_gDW_per_hr" constant="true"/>
      <parameter sboTerm="SBO:0000625" id="R_EX_lys__L_e_lower_bound" value="-10" units="mmol_per_gDW_per_hr" constant="true"/>
      <parameter sboTerm="SBO:0000625" id="R_EX_met__L_e_lower_bound" value="-10" units="mmol_per_gDW_per_hr" constant="true"/>
      <parameter sboTerm="SBO:0000625" id="R_EX_mg2_e_lower_bound" value="-10" units="mmol_per_gDW_per_hr" constant="true"/>
      <parameter sboTerm="SBO:0000625" id="R_EX_mn2_e_lower_bound" value="-10" units="mmol_per_gDW_per_hr" constant="true"/>
      <parameter sboTerm="SBO:0000625" id="R_EX_nac_e_lower_bound" value="-10" units="mmol_per_gDW_per_hr" constant="true"/>
      <parameter sboTerm="SBO:0000625" id="R_EX_nh4_e_lower_bound" value="-10" units="mmol_per_gDW_per_hr" constant="true"/>
      <parameter sboTerm="SBO:0000625" id="R_EX_o2_e_lower_bound" value="-10" units="mmol_per_gDW_per_hr" constant="true"/>
      <parameter sboTerm="SBO:0000625" id="R_EX_phe__L_e_lower_bound" value="-10" units="mmol_per_gDW_per_hr" constant="true"/>
      <parameter sboTerm="SBO:0000625" id="R_EX_pi_e_lower_bound" value="-10" units="mmol_per_gDW_per_hr" constant="true"/>
      <parameter sboTerm="SBO:0000625" id="R_EX_pro__L_e_lower_bound" value="-10" units="mmol_per_gDW_per_hr" constant="true"/>
      <parameter sboTerm="SBO:0000625" id="R_EX_ribflv_e_lower_bound" value="-10" units="mmol_per_gDW_per_hr" constant="true"/>
      <parameter sboTerm="SBO:0000625" id="R_EX_ser__L_e_lower_bound" value="-10" units="mmol_per_gDW_per_hr" constant="true"/>
      <parameter sboTerm="SBO:0000625" id="R_EX_thm_e_lower_bound" value="-10" units="mmol_per_gDW_per_hr" constant="true"/>
      <parameter sboTerm="SBO:0000625" id="R_EX_thr__L_e_lower_bound" value="-10" units="mmol_per_gDW_per_hr" constant="true"/>
      <parameter sboTerm="SBO:0000625" id="R_EX_trp__L_e_lower_bound" value="-10" units="mmol_per_gDW_per_hr" constant="true"/>
      <parameter sboTerm="SBO:0000625" id="R_EX_tyr__L_e_lower_bound" value="-10" units="mmol_per_gDW_per_hr" constant="true"/>
      <parameter sboTerm="SBO:0000625" id="R_EX_val__L_e_lower_bound" value="-10" units="mmol_per_gDW_per_hr" constant="true"/>
      <parameter sboTerm="SBO:0000625" id="R_EX_zn2_e_lower_bound" value="-10" units="mmol_per_gDW_per_hr" constant="true"/>
      <parameter sboTerm="SBO:0000625" id="R_EX_pydx_e_lower_bound" value="-10" units="mmol_per_gDW_per_hr" constant="true"/>
      <parameter sboTerm="SBO:0000625" id="R_ATPM_lower_bound" value="0.81" units="mmol_per_gDW_per_hr" constant="true"/>
      <parameter sboTerm="SBO:0000625" id="R_EX_btn_e_lower_bound" value="-10" units="mmol_per_gDW_per_hr" constant="true"/>
    </listOfParameters>
    <listOfReactions>
      <reaction id="R_12PPDRte" name="Assumed Passive Diffusion into Extracellular Space" reversible="false" fast="false" fbc:lowerFluxBound="cobra_0_bound" fbc:upperFluxBound="cobra_default_ub">
        <notes>
          <html xmlns="http://www.w3.org/1999/xhtml">
            <p>Annotation: </p>
            <p>EC: N.A</p>
            <p>GPR: N.A</p>
            <p>confidence score: 1</p>
            <p>evidence: </p>
          </html>
        </notes>
        <listOfReactants>
          <speciesReference species="M_12ppd__R_c" stoichiometry="1" constant="true"/>
        </listOfReactants>
        <listOfProducts>
          <speciesReference species="M_12ppd__R_e" stoichiometry="1" constant="true"/>
        </listOfProducts>
        <fbc:geneProductAssociation>
          <fbc:geneProductRef fbc:geneProduct="G_N__46__A"/>
        </fbc:geneProductAssociation>
      </reaction>
      <reaction id="R_2HXMPt6" name="2  hydroxymethyl phenol transport inout via proton symport" reversible="true" fast="false" fbc:lowerFluxBound="cobra_default_lb" fbc:upperFluxBound="cobra_default_ub">
        <notes>
          <html xmlns="http://www.w3.org/1999/xhtml">
            <p>Annotation: </p>
            <p>EC: N.A</p>
            <p>GPR: N.A</p>
            <p>confidence score: 1</p>
            <p>evidence: </p>
          </html>
        </notes>
        <listOfReactants>
          <speciesReference species="M_2hxmp_e" stoichiometry="1" constant="true"/>
          <speciesReference species="M_h_e" stoichiometry="1" constant="true"/>
        </listOfReactants>
        <listOfProducts>
          <speciesReference species="M_2hxmp_c" stoichiometry="1" constant="true"/>
          <speciesReference species="M_h_c" stoichiometry="1" constant="true"/>
        </listOfProducts>
        <fbc:geneProductAssociation>
          <fbc:geneProductRef fbc:geneProduct="G_N__46__A"/>
        </fbc:geneProductAssociation>
      </reaction>
      <reaction id="R_2PGLYCt6" name="2 Phosphoglycolate transport inout via proton symport" reversible="true" fast="false" fbc:lowerFluxBound="cobra_default_lb" fbc:upperFluxBound="cobra_default_ub">
        <notes>
          <html xmlns="http://www.w3.org/1999/xhtml">
            <p>Annotation: </p>
            <p>EC: N.A</p>
            <p>GPR: N.A</p>
            <p>confidence score: 1</p>
            <p>evidence: </p>
          </html>
        </notes>
        <listOfReactants>
          <speciesReference species="M_2pglyc_e" stoichiometry="1" constant="true"/>
          <speciesReference species="M_h_e" stoichiometry="1" constant="true"/>
        </listOfReactants>
        <listOfProducts>
          <speciesReference species="M_2pglyc_c" stoichiometry="1" constant="true"/>
          <speciesReference species="M_h_c" stoichiometry="1" constant="true"/>
        </listOfProducts>
        <fbc:geneProductAssociation>
          <fbc:geneProductRef fbc:geneProduct="G_N__46__A"/>
        </fbc:geneProductAssociation>
      </reaction>
      <reaction id="R_5DGLCNR" name="5-dehydro-D-gluconate reductase" reversible="false" fast="false" fbc:lowerFluxBound="cobra_0_bound" fbc:upperFluxBound="cobra_default_ub">
        <notes>
          <html xmlns="http://www.w3.org/1999/xhtml">
            <p>Annotation: Annotated</p>
            <p>EC: 1.1.1.69</p>
            <p>GPR: HMPREF0351_10221</p>
            <p>confidence score: 2</p>
            <p>evidence: Biolog validation result </p>
          </html>
        </notes>
        <listOfReactants>
          <speciesReference species="M_5dglcn_c" stoichiometry="1" constant="true"/>
          <speciesReference species="M_h_c" stoichiometry="1" constant="true"/>
          <speciesReference species="M_nadph_c" stoichiometry="1" constant="true"/>
        </listOfReactants>
        <listOfProducts>
          <speciesReference species="M_glcn_c" stoichiometry="1" constant="true"/>
          <speciesReference species="M_nadp_c" stoichiometry="1" constant="true"/>
        </listOfProducts>
        <fbc:geneProductAssociation>
          <fbc:geneProductRef fbc:geneProduct="G_HMPREF0351_10221"/>
        </fbc:geneProductAssociation>
      </reaction>
      <reaction id="R_6PGALSZ_1" name="6-phospho-beta-galactosidase" reversible="true" fast="false" fbc:lowerFluxBound="cobra_default_lb" fbc:upperFluxBound="cobra_default_ub">
        <notes>
          <html xmlns="http://www.w3.org/1999/xhtml">
            <p>Annotation: Annotated</p>
            <p>EC: 3.2.1.85</p>
            <p>GPR: HMPREF0351_10030</p>
            <p>confidence score: 2</p>
            <p>evidence: </p>
          </html>
        </notes>
        <listOfReactants>
          <speciesReference species="M_h2o_c" stoichiometry="1" constant="true"/>
          <speciesReference species="M_lac6p_c" stoichiometry="1" constant="true"/>
        </listOfReactants>
        <listOfProducts>
          <speciesReference species="M_dgal6p_c" stoichiometry="1" constant="true"/>
          <speciesReference species="M_glc__D_c" stoichiometry="1" constant="true"/>
        </listOfProducts>
        <fbc:geneProductAssociation>
          <fbc:geneProductRef fbc:geneProduct="G_HMPREF0351_10030"/>
        </fbc:geneProductAssociation>
      </reaction>
      <reaction id="R_6PHBG" name="6-phospho-beta-glucosidase" reversible="true" fast="false" fbc:lowerFluxBound="cobra_default_lb" fbc:upperFluxBound="cobra_default_ub">
        <notes>
          <html xmlns="http://www.w3.org/1999/xhtml">
            <p>Annotation: Annotated</p>
            <p>EC: 3.2.1.86</p>
            <p>GPR: HMPREF0351_10330 or HMPREF0351_10377 or HMPREF0351_10380 or HMPREF0351_10627 or HMPREF0351_10637 or HMPREF0351_11061 or HMPREF0351_11990 or HMPREF0351_11991 or HMPREF0351_12275 or HMPREF0351_12922</p>
            <p>confidence score: 3</p>
            <p>evidence: Crystal structure of beta - glucosidase 6PG from Enterococcus faecalis (To be published)</p>
          </html>
        </notes>
        <listOfReactants>
          <speciesReference species="M_h2o_c" stoichiometry="1" constant="true"/>
          <speciesReference species="M_salcn6p_c" stoichiometry="1" constant="true"/>
        </listOfReactants>
        <listOfProducts>
          <speciesReference species="M_2hymeph_c" stoichiometry="1" constant="true"/>
          <speciesReference species="M_g6p_c" stoichiometry="1" constant="true"/>
        </listOfProducts>
        <fbc:geneProductAssociation>
          <fbc:or>
            <fbc:geneProductRef fbc:geneProduct="G_HMPREF0351_10330"/>
            <fbc:geneProductRef fbc:geneProduct="G_HMPREF0351_10377"/>
            <fbc:geneProductRef fbc:geneProduct="G_HMPREF0351_10380"/>
            <fbc:geneProductRef fbc:geneProduct="G_HMPREF0351_10627"/>
            <fbc:geneProductRef fbc:geneProduct="G_HMPREF0351_10637"/>
            <fbc:geneProductRef fbc:geneProduct="G_HMPREF0351_11061"/>
            <fbc:geneProductRef fbc:geneProduct="G_HMPREF0351_11990"/>
            <fbc:geneProductRef fbc:geneProduct="G_HMPREF0351_11991"/>
            <fbc:geneProductRef fbc:geneProduct="G_HMPREF0351_12275"/>
            <fbc:geneProductRef fbc:geneProduct="G_HMPREF0351_12922"/>
          </fbc:or>
        </fbc:geneProductAssociation>
      </reaction>
      <reaction id="R_6PHBG_2" name="6-phospho-beta-glucosidase" reversible="false" fast="false" fbc:lowerFluxBound="cobra_0_bound" fbc:upperFluxBound="cobra_default_ub">
        <notes>
          <html xmlns="http://www.w3.org/1999/xhtml">
            <p>Annotation: Annotated</p>
            <p>EC: 3.2.1.86</p>
            <p>GPR: HMPREF0351_10330 or HMPREF0351_10377 or HMPREF0351_10380 or HMPREF0351_10627 or HMPREF0351_10637 or HMPREF0351_11061 or HMPREF0351_11990 or HMPREF0351_11991 or HMPREF0351_12275 or HMPREF0351_12922</p>
            <p>confidence score: 3</p>
            <p>evidence: Crystal structure of beta - glucosidase 6PG from Enterococcus faecalis (To be published)</p>
          </html>
        </notes>
        <listOfReactants>
          <speciesReference species="M_cellb6p_c" stoichiometry="1" constant="true"/>
          <speciesReference species="M_h2o_c" stoichiometry="1" constant="true"/>
        </listOfReactants>
        <listOfProducts>
          <speciesReference species="M_g6p_c" stoichiometry="1" constant="true"/>
          <speciesReference species="M_glc__D_c" stoichiometry="1" constant="true"/>
        </listOfProducts>
        <fbc:geneProductAssociation>
          <fbc:or>
            <fbc:geneProductRef fbc:geneProduct="G_HMPREF0351_10330"/>
            <fbc:geneProductRef fbc:geneProduct="G_HMPREF0351_10377"/>
            <fbc:geneProductRef fbc:geneProduct="G_HMPREF0351_10380"/>
            <fbc:geneProductRef fbc:geneProduct="G_HMPREF0351_10627"/>
            <fbc:geneProductRef fbc:geneProduct="G_HMPREF0351_10637"/>
            <fbc:geneProductRef fbc:geneProduct="G_HMPREF0351_11061"/>
            <fbc:geneProductRef fbc:geneProduct="G_HMPREF0351_11990"/>
            <fbc:geneProductRef fbc:geneProduct="G_HMPREF0351_11991"/>
            <fbc:geneProductRef fbc:geneProduct="G_HMPREF0351_12275"/>
            <fbc:geneProductRef fbc:geneProduct="G_HMPREF0351_12922"/>
          </fbc:or>
        </fbc:geneProductAssociation>
      </reaction>
      <reaction id="R_AALDH" name="Aryl alcohol dehydrogenase" reversible="true" fast="false" fbc:lowerFluxBound="cobra_default_lb" fbc:upperFluxBound="cobra_default_ub">
        <notes>
          <html xmlns="http://www.w3.org/1999/xhtml">
            <p>Annotation: Annotated</p>
            <p>EC: 1.1.1.90</p>
            <p>GPR: HMPREF0351_10336</p>
            <p>annotation: Annotated</p>
            <p>confidence score: 1</p>
            <p>confidence_score: 2.0</p>
            <p>evidence: </p>
          </html>
        </notes>
        <listOfReactants>
          <speciesReference species="M_h_c" stoichiometry="1" constant="true"/>
          <speciesReference species="M_nadh_c" stoichiometry="1" constant="true"/>
          <speciesReference species="M_pacald_c" stoichiometry="1" constant="true"/>
        </listOfReactants>
        <listOfProducts>
          <speciesReference species="M_nad_c" stoichiometry="1" constant="true"/>
          <speciesReference species="M_pea_c" stoichiometry="1" constant="true"/>
        </listOfProducts>
        <fbc:geneProductAssociation>
          <fbc:geneProductRef fbc:geneProduct="G_HMPREF0351_10336"/>
        </fbc:geneProductAssociation>
      </reaction>
      <reaction id="R_AB6PGH" name="Arbutin 6-phosphate glucohydrolase" reversible="false" fast="false" fbc:lowerFluxBound="cobra_0_bound" fbc:upperFluxBound="cobra_default_ub">
        <notes>
          <html xmlns="http://www.w3.org/1999/xhtml">
            <p>Annotation: Annotated</p>
            <p>EC: 3.2.1.86</p>
            <p>GPR: HMPREF0351_10330 or HMPREF0351_10377 or HMPREF0351_10380 or HMPREF0351_10627 or HMPREF0351_10637 or HMPREF0351_11061 or HMPREF0351_11990 or HMPREF0351_11991 or HMPREF0351_12275 or HMPREF0351_12922</p>
            <p>confidence score: 2</p>
            <p>evidence: </p>
          </html>
        </notes>
        <listOfReactants>
          <speciesReference species="M_arbt6p_c" stoichiometry="1" constant="true"/>
          <speciesReference species="M_h2o_c" stoichiometry="1" constant="true"/>
        </listOfReactants>
        <listOfProducts>
          <speciesReference species="M_g6p_c" stoichiometry="1" constant="true"/>
          <speciesReference species="M_hqn_c" stoichiometry="1" constant="true"/>
        </listOfProducts>
        <fbc:geneProductAssociation>
          <fbc:or>
            <fbc:geneProductRef fbc:geneProduct="G_HMPREF0351_10330"/>
            <fbc:geneProductRef fbc:geneProduct="G_HMPREF0351_10377"/>
            <fbc:geneProductRef fbc:geneProduct="G_HMPREF0351_10380"/>
            <fbc:geneProductRef fbc:geneProduct="G_HMPREF0351_10627"/>
            <fbc:geneProductRef fbc:geneProduct="G_HMPREF0351_10637"/>
            <fbc:geneProductRef fbc:geneProduct="G_HMPREF0351_11061"/>
            <fbc:geneProductRef fbc:geneProduct="G_HMPREF0351_11990"/>
            <fbc:geneProductRef fbc:geneProduct="G_HMPREF0351_11991"/>
            <fbc:geneProductRef fbc:geneProduct="G_HMPREF0351_12275"/>
            <fbc:geneProductRef fbc:geneProduct="G_HMPREF0351_12922"/>
          </fbc:or>
        </fbc:geneProductAssociation>
      </reaction>
      <reaction id="R_ABUTt2r" name="4 aminobutyrate reversible transport in via proton symport" reversible="false" fast="false" fbc:lowerFluxBound="cobra_0_bound" fbc:upperFluxBound="cobra_default_ub">
        <notes>
          <html xmlns="http://www.w3.org/1999/xhtml">
            <p>Annotation: </p>
            <p>EC: N.A</p>
            <p>GPR: N.A</p>
            <p>confidence score: 1</p>
            <p>evidence: </p>
          </html>
        </notes>
        <listOfReactants>
          <speciesReference species="M_4abut_e" stoichiometry="1" constant="true"/>
          <speciesReference species="M_h_e" stoichiometry="1" constant="true"/>
        </listOfReactants>
        <listOfProducts>
          <speciesReference species="M_4abut_c" stoichiometry="1" constant="true"/>
          <speciesReference species="M_h_c" stoichiometry="1" constant="true"/>
        </listOfProducts>
        <fbc:geneProductAssociation>
          <fbc:geneProductRef fbc:geneProduct="G_N__46__A"/>
        </fbc:geneProductAssociation>
      </reaction>
      <reaction id="R_ACACT1r" name="Acetyl-CoA C-acetyltransferase" reversible="true" fast="false" fbc:lowerFluxBound="cobra_default_lb" fbc:upperFluxBound="cobra_default_ub">
        <notes>
          <html xmlns="http://www.w3.org/1999/xhtml">
            <p>Annotation: Annotated</p>
            <p>EC: 1.1.1.88</p>
            <p>GPR: HMPREF0351_11072</p>
            <p>confidence score: 2</p>
            <p>evidence: </p>
          </html>
        </notes>
        <listOfReactants>
          <speciesReference species="M_accoa_c" stoichiometry="2" constant="true"/>
        </listOfReactants>
        <listOfProducts>
          <speciesReference species="M_aacoa_c" stoichiometry="1" constant="true"/>
          <speciesReference species="M_coa_c" stoichiometry="1" constant="true"/>
        </listOfProducts>
        <fbc:geneProductAssociation>
          <fbc:geneProductRef fbc:geneProduct="G_HMPREF0351_11072"/>
        </fbc:geneProductAssociation>
      </reaction>
      <reaction id="R_ACALD" name="Acetaldehyde dehydrogenase (acetylating)" reversible="true" fast="false" fbc:lowerFluxBound="cobra_default_lb" fbc:upperFluxBound="cobra_default_ub">
        <notes>
          <html xmlns="http://www.w3.org/1999/xhtml">
            <p>Annotation: Annotated</p>
            <p>EC: 1.2.1.10</p>
            <p>GPR: HMPREF0351_10204</p>
            <p>confidence score: 2</p>
            <p>evidence: </p>
          </html>
        </notes>
        <listOfReactants>
          <speciesReference species="M_acald_c" stoichiometry="1" constant="true"/>
          <speciesReference species="M_coa_c" stoichiometry="1" constant="true"/>
          <speciesReference species="M_nad_c" stoichiometry="1" constant="true"/>
        </listOfReactants>
        <listOfProducts>
          <speciesReference species="M_accoa_c" stoichiometry="1" constant="true"/>
          <speciesReference species="M_h_c" stoichiometry="1" constant="true"/>
          <speciesReference species="M_nadh_c" stoichiometry="1" constant="true"/>
        </listOfProducts>
        <fbc:geneProductAssociation>
          <fbc:geneProductRef fbc:geneProduct="G_HMPREF0351_10204"/>
        </fbc:geneProductAssociation>
      </reaction>
      <reaction id="R_ACALDt" name="Acetaldehyde reversible transport" reversible="true" fast="false" fbc:lowerFluxBound="cobra_default_lb" fbc:upperFluxBound="cobra_default_ub">
        <notes>
          <html xmlns="http://www.w3.org/1999/xhtml">
            <p>Annotation: </p>
            <p>EC: N.A</p>
            <p>GPR: N.A</p>
            <p>confidence score: 1</p>
            <p>evidence: </p>
          </html>
        </notes>
        <listOfReactants>
          <speciesReference species="M_acald_e" stoichiometry="1" constant="true"/>
        </listOfReactants>
        <listOfProducts>
          <speciesReference species="M_acald_c" stoichiometry="1" constant="true"/>
        </listOfProducts>
        <fbc:geneProductAssociation>
          <fbc:geneProductRef fbc:geneProduct="G_N__46__A"/>
        </fbc:geneProductAssociation>
      </reaction>
      <reaction id="R_ACCOAC" name="Acetyl-CoA carboxylase" reversible="false" fast="false" fbc:lowerFluxBound="cobra_0_bound" fbc:upperFluxBound="cobra_default_ub">
        <notes>
          <html xmlns="http://www.w3.org/1999/xhtml">
            <p>Annotation: Annotated</p>
            <p>EC: 6.4.1.2</p>
            <p>GPR: HMPREF0351_10978 and HMPREF0351_10977 and HMPREF0351_10976 and HMPREF0351_10974</p>
            <p>confidence score: </p>
            <p>evidence: </p>
          </html>
        </notes>
        <listOfReactants>
          <speciesReference species="M_accoa_c" stoichiometry="1" constant="true"/>
          <speciesReference species="M_atp_c" stoichiometry="1" constant="true"/>
          <speciesReference species="M_hco3_c" stoichiometry="1" constant="true"/>
        </listOfReactants>
        <listOfProducts>
          <speciesReference species="M_adp_c" stoichiometry="1" constant="true"/>
          <speciesReference species="M_h_c" stoichiometry="1" constant="true"/>
          <speciesReference species="M_malcoa_c" stoichiometry="1" constant="true"/>
          <speciesReference species="M_pi_c" stoichiometry="1" constant="true"/>
        </listOfProducts>
        <fbc:geneProductAssociation>
          <fbc:and>
            <fbc:geneProductRef fbc:geneProduct="G_HMPREF0351_10978"/>
            <fbc:geneProductRef fbc:geneProduct="G_HMPREF0351_10977"/>
            <fbc:geneProductRef fbc:geneProduct="G_HMPREF0351_10976"/>
            <fbc:geneProductRef fbc:geneProduct="G_HMPREF0351_10974"/>
          </fbc:and>
        </fbc:geneProductAssociation>
      </reaction>
      <reaction id="R_ACKr" name="Acetate kinase" reversible="true" fast="false" fbc:lowerFluxBound="cobra_default_lb" fbc:upperFluxBound="cobra_default_ub">
        <notes>
          <html xmlns="http://www.w3.org/1999/xhtml">
            <p>Annotation: Annotated</p>
            <p>EC: 2.7.2.1</p>
            <p>GPR: HMPREF0351_12451</p>
            <p>confidence score: 3</p>
            <p>evidence: PMID: 17668019</p>
          </html>
        </notes>
        <listOfReactants>
          <speciesReference species="M_ac_c" stoichiometry="1" constant="true"/>
          <speciesReference species="M_atp_c" stoichiometry="1" constant="true"/>
        </listOfReactants>
        <listOfProducts>
          <speciesReference species="M_actp_c" stoichiometry="1" constant="true"/>
          <speciesReference species="M_adp_c" stoichiometry="1" constant="true"/>
        </listOfProducts>
        <fbc:geneProductAssociation>
          <fbc:geneProductRef fbc:geneProduct="G_HMPREF0351_12451"/>
        </fbc:geneProductAssociation>
      </reaction>
      <reaction id="R_ACLS" name="Acetolactate synthase" reversible="false" fast="false" fbc:lowerFluxBound="cobra_0_bound" fbc:upperFluxBound="cobra_default_ub">
        <notes>
          <html xmlns="http://www.w3.org/1999/xhtml">
            <p>Annotation: Annotated</p>
            <p>EC: 2.2.1.6</p>
            <p>GPR: HMPREF0351_11760</p>
            <p>confidence score: 3</p>
            <p>evidence: PMID: 23199739</p>
          </html>
        </notes>
        <listOfReactants>
          <speciesReference species="M_h_c" stoichiometry="1" constant="true"/>
          <speciesReference species="M_pyr_c" stoichiometry="2" constant="true"/>
        </listOfReactants>
        <listOfProducts>
          <speciesReference species="M_alac__S_c" stoichiometry="1" constant="true"/>
          <speciesReference species="M_co2_c" stoichiometry="1" constant="true"/>
        </listOfProducts>
        <fbc:geneProductAssociation>
          <fbc:geneProductRef fbc:geneProduct="G_HMPREF0351_11760"/>
        </fbc:geneProductAssociation>
      </reaction>
      <reaction id="R_ACLS_a" name="Acetolactate synthase" reversible="false" fast="false" fbc:lowerFluxBound="cobra_0_bound" fbc:upperFluxBound="cobra_default_ub">
        <notes>
          <html xmlns="http://www.w3.org/1999/xhtml">
            <p>Annotation: Annotated</p>
            <p>EC: 2.2.1.6</p>
            <p>GPR: HMPREF0351_11760</p>
            <p>confidence score: 3</p>
            <p>evidence: PMID: 23199739</p>
          </html>
        </notes>
        <listOfReactants>
          <speciesReference species="M_h_c" stoichiometry="1" constant="true"/>
          <speciesReference species="M_pyr_c" stoichiometry="1" constant="true"/>
          <speciesReference species="M_thmpp_c" stoichiometry="1" constant="true"/>
        </listOfReactants>
        <listOfProducts>
          <speciesReference species="M_co2_c" stoichiometry="1" constant="true"/>
          <speciesReference species="M_hethmpp_c" stoichiometry="1" constant="true"/>
        </listOfProducts>
        <fbc:geneProductAssociation>
          <fbc:geneProductRef fbc:geneProduct="G_HMPREF0351_11760"/>
        </fbc:geneProductAssociation>
      </reaction>
      <reaction id="R_ACLS_b" name="Acetolactate synthase" reversible="true" fast="false" fbc:lowerFluxBound="cobra_default_lb" fbc:upperFluxBound="cobra_default_ub">
        <notes>
          <html xmlns="http://www.w3.org/1999/xhtml">
            <p>Annotation: Annotated</p>
            <p>EC: 2.2.1.6</p>
            <p>GPR: HMPREF0351_11760</p>
            <p>confidence score: 3</p>
            <p>evidence: PMID: 23199739</p>
          </html>
        </notes>
        <listOfReactants>
          <speciesReference species="M_alac__S_c" stoichiometry="1" constant="true"/>
          <speciesReference species="M_thmpp_c" stoichiometry="1" constant="true"/>
        </listOfReactants>
        <listOfProducts>
          <speciesReference species="M_hethmpp_c" stoichiometry="1" constant="true"/>
          <speciesReference species="M_pyr_c" stoichiometry="1" constant="true"/>
        </listOfProducts>
        <fbc:geneProductAssociation>
          <fbc:geneProductRef fbc:geneProduct="G_HMPREF0351_11760"/>
        </fbc:geneProductAssociation>
      </reaction>
      <reaction id="R_ACM6PH" name="N-acetylmuramate 6-phosphate hydrolase" reversible="false" fast="false" fbc:lowerFluxBound="cobra_0_bound" fbc:upperFluxBound="cobra_default_ub">
        <notes>
          <html xmlns="http://www.w3.org/1999/xhtml">
            <p>Annotation: Homolgy</p>
            <p>EC: 4.2.1.126</p>
            <p>GPR: HMPREF0351_10657</p>
            <p>confidence score: 2</p>
            <p>evidence: </p>
          </html>
        </notes>
        <listOfReactants>
          <speciesReference species="M_acmum6p_c" stoichiometry="1" constant="true"/>
          <speciesReference species="M_h2o_c" stoichiometry="1" constant="true"/>
        </listOfReactants>
        <listOfProducts>
          <speciesReference species="M_acgam6p_c" stoichiometry="1" constant="true"/>
          <speciesReference species="M_lac__D_c" stoichiometry="1" constant="true"/>
        </listOfProducts>
        <fbc:geneProductAssociation>
          <fbc:geneProductRef fbc:geneProduct="G_HMPREF0351_10657"/>
        </fbc:geneProductAssociation>
      </reaction>
      <reaction id="R_ACSERHS" name="O3-Acetyl-L-serine acetate-lyase (adding hydrogen sulfide)" reversible="false" fast="false" fbc:lowerFluxBound="cobra_0_bound" fbc:upperFluxBound="cobra_default_ub">
        <notes>
          <html xmlns="http://www.w3.org/1999/xhtml">
            <p>Annotation: Annotated</p>
            <p>EC: 2.5.1.47</p>
            <p>GPR: HMPREF0351_10472 or HMPREF0351_11313</p>
            <p>confidence score: 2</p>
            <p>evidence: </p>
          </html>
        </notes>
        <listOfReactants>
          <speciesReference species="M_acser_c" stoichiometry="1" constant="true"/>
          <speciesReference species="M_trdrd_c" stoichiometry="1" constant="true"/>
          <speciesReference species="M_tsul_c" stoichiometry="1" constant="true"/>
        </listOfReactants>
        <listOfProducts>
          <speciesReference species="M_ac_c" stoichiometry="1" constant="true"/>
          <speciesReference species="M_cys__L_c" stoichiometry="1" constant="true"/>
          <speciesReference species="M_h_c" stoichiometry="1" constant="true"/>
          <speciesReference species="M_so3_c" stoichiometry="1" constant="true"/>
          <speciesReference species="M_trdox_c" stoichiometry="1" constant="true"/>
        </listOfProducts>
        <fbc:geneProductAssociation>
          <fbc:or>
            <fbc:geneProductRef fbc:geneProduct="G_HMPREF0351_10472"/>
            <fbc:geneProductRef fbc:geneProduct="G_HMPREF0351_11313"/>
          </fbc:or>
        </fbc:geneProductAssociation>
      </reaction>
      <reaction id="R_ACTNabc" name="Acetoin transport via ABC system" reversible="false" fast="false" fbc:lowerFluxBound="cobra_0_bound" fbc:upperFluxBound="cobra_default_ub">
        <notes>
          <html xmlns="http://www.w3.org/1999/xhtml">
            <p>Annotation: </p>
            <p>EC: N.A</p>
            <p>GPR: N.A</p>
            <p>confidence score: 1</p>
            <p>evidence: </p>
          </html>
        </notes>
        <listOfReactants>
          <speciesReference species="M_actn__R_e" stoichiometry="1" constant="true"/>
          <speciesReference species="M_atp_c" stoichiometry="1" constant="true"/>
          <speciesReference species="M_h2o_c" stoichiometry="1" constant="true"/>
        </listOfReactants>
        <listOfProducts>
          <speciesReference species="M_actn__R_c" stoichiometry="1" constant="true"/>
          <speciesReference species="M_adp_c" stoichiometry="1" constant="true"/>
          <speciesReference species="M_h_c" stoichiometry="1" constant="true"/>
          <speciesReference species="M_pi_c" stoichiometry="1" constant="true"/>
        </listOfProducts>
        <fbc:geneProductAssociation>
          <fbc:geneProductRef fbc:geneProduct="G_N__46__A"/>
        </fbc:geneProductAssociation>
      </reaction>
      <reaction id="R_ACTNabc1" name="Acetoin efflux  via ABC system" reversible="false" fast="false" fbc:lowerFluxBound="cobra_0_bound" fbc:upperFluxBound="cobra_default_ub">
        <notes>
          <html xmlns="http://www.w3.org/1999/xhtml">
            <p>Annotation: </p>
            <p>EC: N.A</p>
            <p>GPR: N.A</p>
            <p>confidence score: 1</p>
            <p>evidence: </p>
          </html>
        </notes>
        <listOfReactants>
          <speciesReference species="M_actn__R_c" stoichiometry="1" constant="true"/>
          <speciesReference species="M_atp_c" stoichiometry="1" constant="true"/>
          <speciesReference species="M_h2o_c" stoichiometry="1" constant="true"/>
        </listOfReactants>
        <listOfProducts>
          <speciesReference species="M_actn__R_e" stoichiometry="1" constant="true"/>
          <speciesReference species="M_adp_c" stoichiometry="1" constant="true"/>
          <speciesReference species="M_h_c" stoichiometry="1" constant="true"/>
          <speciesReference species="M_pi_c" stoichiometry="1" constant="true"/>
        </listOfProducts>
        <fbc:geneProductAssociation>
          <fbc:geneProductRef fbc:geneProduct="G_N__46__A"/>
        </fbc:geneProductAssociation>
      </reaction>
      <reaction id="R_ACYP_2" name="Acylphosphatase (2)" reversible="false" fast="false" fbc:lowerFluxBound="cobra_0_bound" fbc:upperFluxBound="cobra_default_ub">
        <notes>
          <html xmlns="http://www.w3.org/1999/xhtml">
            <p>Annotation: Annotated </p>
            <p>EC: 3.6.1.7</p>
            <p>GPR: HMPREF0351_11911</p>
            <p>confidence score: 2</p>
            <p>evidence: </p>
          </html>
        </notes>
        <listOfReactants>
          <speciesReference species="M_actp_c" stoichiometry="1" constant="true"/>
          <speciesReference species="M_h2o_c" stoichiometry="1" constant="true"/>
        </listOfReactants>
        <listOfProducts>
          <speciesReference species="M_ac_c" stoichiometry="1" constant="true"/>
          <speciesReference species="M_h_c" stoichiometry="1" constant="true"/>
          <speciesReference species="M_pi_c" stoichiometry="1" constant="true"/>
        </listOfProducts>
        <fbc:geneProductAssociation>
          <fbc:geneProductRef fbc:geneProduct="G_HMPREF0351_11911"/>
        </fbc:geneProductAssociation>
      </reaction>
      <reaction id="R_ADADir" name="Deoxycytidine kinase" reversible="false" fast="false" fbc:lowerFluxBound="cobra_0_bound" fbc:upperFluxBound="cobra_default_ub">
        <notes>
          <html xmlns="http://www.w3.org/1999/xhtml">
            <p>Annotation: Annotated</p>
            <p>EC: 2.7.1.74</p>
            <p>GPR: HMPREF0351_10464 or HMPREF0351_10226</p>
            <p>confidence score: 2</p>
            <p>evidence: </p>
          </html>
        </notes>
        <listOfReactants>
          <speciesReference species="M_atp_c" stoichiometry="1" constant="true"/>
          <speciesReference species="M_dcyt_c" stoichiometry="1" constant="true"/>
        </listOfReactants>
        <listOfProducts>
          <speciesReference species="M_adp_c" stoichiometry="1" constant="true"/>
          <speciesReference species="M_dcmp_c" stoichiometry="1" constant="true"/>
          <speciesReference species="M_h_c" stoichiometry="1" constant="true"/>
        </listOfProducts>
        <fbc:geneProductAssociation>
          <fbc:or>
            <fbc:geneProductRef fbc:geneProduct="G_HMPREF0351_10464"/>
            <fbc:geneProductRef fbc:geneProduct="G_HMPREF0351_10226"/>
          </fbc:or>
        </fbc:geneProductAssociation>
      </reaction>
      <reaction id="R_ADAPAT" name="E N-acetyl-L,L-diaminopimelate aminotransferase" reversible="true" fast="false" fbc:lowerFluxBound="cobra_default_lb" fbc:upperFluxBound="cobra_default_ub">
        <notes>
          <html xmlns="http://www.w3.org/1999/xhtml">
            <p>Annotation: Annotated</p>
            <p>EC: 2.6.1.-</p>
            <p>GPR: HMPREF0351_10484</p>
            <p>confidence score: 2</p>
            <p>evidence: </p>
          </html>
        </notes>
        <listOfReactants>
          <speciesReference species="M_glu__L_c" stoichiometry="1" constant="true"/>
          <speciesReference species="M_nal2a6o_c" stoichiometry="1" constant="true"/>
        </listOfReactants>
        <listOfProducts>
          <speciesReference species="M_akg_c" stoichiometry="1" constant="true"/>
          <speciesReference species="M_n6all26d_c" stoichiometry="1" constant="true"/>
        </listOfProducts>
        <fbc:geneProductAssociation>
          <fbc:geneProductRef fbc:geneProduct="G_HMPREF0351_10484"/>
        </fbc:geneProductAssociation>
      </reaction>
      <reaction id="R_ADD" name="Adenine deaminase" reversible="false" fast="false" fbc:lowerFluxBound="cobra_0_bound" fbc:upperFluxBound="cobra_default_ub">
        <notes>
          <html xmlns="http://www.w3.org/1999/xhtml">
            <p>Annotation: Annotated </p>
            <p>EC: 3.5.4.2</p>
            <p>GPR: HMPREF0351_12460</p>
            <p>confidence score: 3</p>
            <p>evidence: PMID: 26300863</p>
          </html>
        </notes>
        <listOfReactants>
          <speciesReference species="M_ade_c" stoichiometry="1" constant="true"/>
          <speciesReference species="M_h2o_c" stoichiometry="1" constant="true"/>
          <speciesReference species="M_h_c" stoichiometry="1" constant="true"/>
        </listOfReactants>
        <listOfProducts>
          <speciesReference species="M_hxan_c" stoichiometry="1" constant="true"/>
          <speciesReference species="M_nh4_c" stoichiometry="1" constant="true"/>
        </listOfProducts>
        <fbc:geneProductAssociation>
          <fbc:geneProductRef fbc:geneProduct="G_HMPREF0351_12460"/>
        </fbc:geneProductAssociation>
      </reaction>
      <reaction id="R_ADK1" name="Adenylate kinase" reversible="true" fast="false" fbc:lowerFluxBound="cobra_default_lb" fbc:upperFluxBound="cobra_default_ub">
        <notes>
          <html xmlns="http://www.w3.org/1999/xhtml">
            <p>Annotation: Annotated</p>
            <p>EC: 2.7.4.3</p>
            <p>GPR: HMPREF0351_10079</p>
            <p>confidence score: 3</p>
            <p>evidence: PMID: 23027196</p>
          </html>
        </notes>
        <listOfReactants>
          <speciesReference species="M_amp_c" stoichiometry="1" constant="true"/>
          <speciesReference species="M_atp_c" stoichiometry="1" constant="true"/>
        </listOfReactants>
        <listOfProducts>
          <speciesReference species="M_adp_c" stoichiometry="2" constant="true"/>
        </listOfProducts>
        <fbc:geneProductAssociation>
          <fbc:geneProductRef fbc:geneProduct="G_HMPREF0351_10079"/>
        </fbc:geneProductAssociation>
      </reaction>
      <reaction id="R_ADK2" name="Adenylate kinase (Inorganic triphosphate)" reversible="true" fast="false" fbc:lowerFluxBound="cobra_default_lb" fbc:upperFluxBound="cobra_default_ub">
        <notes>
          <html xmlns="http://www.w3.org/1999/xhtml">
            <p>Annotation: Annotated</p>
            <p>EC: 2.7.4.3</p>
            <p>GPR: HMPREF0351_10079</p>
            <p>confidence score: 3</p>
            <p>evidence: PMID: 23027196</p>
          </html>
        </notes>
        <listOfReactants>
          <speciesReference species="M_amp_c" stoichiometry="1" constant="true"/>
          <speciesReference species="M_pppi_c" stoichiometry="1" constant="true"/>
        </listOfReactants>
        <listOfProducts>
          <speciesReference species="M_adp_c" stoichiometry="1" constant="true"/>
          <speciesReference species="M_ppi_c" stoichiometry="1" constant="true"/>
        </listOfProducts>
        <fbc:geneProductAssociation>
          <fbc:geneProductRef fbc:geneProduct="G_HMPREF0351_10079"/>
        </fbc:geneProductAssociation>
      </reaction>
      <reaction id="R_ADK3" name="Adentylate kinase (GTP)" reversible="true" fast="false" fbc:lowerFluxBound="cobra_default_lb" fbc:upperFluxBound="cobra_default_ub">
        <notes>
          <html xmlns="http://www.w3.org/1999/xhtml">
            <p>Annotation: Annotated</p>
            <p>EC: 2.7.4.3</p>
            <p>GPR: HMPREF0351_10079</p>
            <p>confidence score: 3</p>
            <p>evidence: PMID: 23027196</p>
          </html>
        </notes>
        <listOfReactants>
          <speciesReference species="M_amp_c" stoichiometry="1" constant="true"/>
          <speciesReference species="M_gtp_c" stoichiometry="1" constant="true"/>
        </listOfReactants>
        <listOfProducts>
          <speciesReference species="M_adp_c" stoichiometry="1" constant="true"/>
          <speciesReference species="M_gdp_c" stoichiometry="1" constant="true"/>
        </listOfProducts>
        <fbc:geneProductAssociation>
          <fbc:geneProductRef fbc:geneProduct="G_HMPREF0351_10079"/>
        </fbc:geneProductAssociation>
      </reaction>
      <reaction id="R_ADK4" name="Adentylate kinase (ITP)" reversible="true" fast="false" fbc:lowerFluxBound="cobra_default_lb" fbc:upperFluxBound="cobra_default_ub">
        <notes>
          <html xmlns="http://www.w3.org/1999/xhtml">
            <p>Annotation: Annotated</p>
            <p>EC: 2.7.4.3</p>
            <p>GPR: HMPREF0351_10079</p>
            <p>confidence score: 3</p>
            <p>evidence: PMID: 23027196</p>
          </html>
        </notes>
        <listOfReactants>
          <speciesReference species="M_amp_c" stoichiometry="1" constant="true"/>
          <speciesReference species="M_itp_c" stoichiometry="1" constant="true"/>
        </listOfReactants>
        <listOfProducts>
          <speciesReference species="M_adp_c" stoichiometry="1" constant="true"/>
          <speciesReference species="M_idp_c" stoichiometry="1" constant="true"/>
        </listOfProducts>
        <fbc:geneProductAssociation>
          <fbc:geneProductRef fbc:geneProduct="G_HMPREF0351_10079"/>
        </fbc:geneProductAssociation>
      </reaction>
      <reaction id="R_ADKd" name="Adenylate kinase (d form)" reversible="true" fast="false" fbc:lowerFluxBound="cobra_default_lb" fbc:upperFluxBound="cobra_default_ub">
        <notes>
          <html xmlns="http://www.w3.org/1999/xhtml">
            <p>Annotation: Annotated</p>
            <p>EC: 2.7.4.3</p>
            <p>GPR: HMPREF0351_10079</p>
            <p>confidence score: 3</p>
            <p>evidence: PMID: 23027196</p>
          </html>
        </notes>
        <listOfReactants>
          <speciesReference species="M_damp_c" stoichiometry="1" constant="true"/>
          <speciesReference species="M_datp_c" stoichiometry="1" constant="true"/>
        </listOfReactants>
        <listOfProducts>
          <speciesReference species="M_dadp_c" stoichiometry="2" constant="true"/>
        </listOfProducts>
        <fbc:geneProductAssociation>
          <fbc:geneProductRef fbc:geneProduct="G_HMPREF0351_10079"/>
        </fbc:geneProductAssociation>
      </reaction>
      <reaction id="R_ADNCYC" name="Adenylate cyclase" reversible="false" fast="false" fbc:lowerFluxBound="cobra_0_bound" fbc:upperFluxBound="cobra_default_ub">
        <notes>
          <html xmlns="http://www.w3.org/1999/xhtml">
            <p>Annotation: Homology</p>
            <p>EC: 4.6.1.1</p>
            <p>GPR: HMPREF0351_12418</p>
            <p>confidence score: 2</p>
            <p>evidence: </p>
          </html>
        </notes>
        <listOfReactants>
          <speciesReference species="M_atp_c" stoichiometry="1" constant="true"/>
        </listOfReactants>
        <listOfProducts>
          <speciesReference species="M_camp_c" stoichiometry="1" constant="true"/>
          <speciesReference species="M_ppi_c" stoichiometry="1" constant="true"/>
        </listOfProducts>
        <fbc:geneProductAssociation>
          <fbc:geneProductRef fbc:geneProduct="G_HMPREF0351_12418"/>
        </fbc:geneProductAssociation>
      </reaction>
      <reaction id="R_ADNUC" name="Adenosine hydrolase" reversible="false" fast="false" fbc:lowerFluxBound="cobra_0_bound" fbc:upperFluxBound="cobra_default_ub">
        <notes>
          <html xmlns="http://www.w3.org/1999/xhtml">
            <p>Annotation: Annotated</p>
            <p>EC: 3.2.2.1</p>
            <p>GPR: HMPREF0351_12060</p>
            <p>confidence score: 2</p>
            <p>evidence: </p>
          </html>
        </notes>
        <listOfReactants>
          <speciesReference species="M_adn_c" stoichiometry="1" constant="true"/>
          <speciesReference species="M_h2o_c" stoichiometry="1" constant="true"/>
        </listOfReactants>
        <listOfProducts>
          <speciesReference species="M_ade_c" stoichiometry="1" constant="true"/>
          <speciesReference species="M_rib__D_c" stoichiometry="1" constant="true"/>
        </listOfProducts>
        <fbc:geneProductAssociation>
          <fbc:geneProductRef fbc:geneProduct="G_HMPREF0351_12060"/>
        </fbc:geneProductAssociation>
      </reaction>
      <reaction id="R_ADPRDP" name="ADPribose diphosphatase" reversible="false" fast="false" fbc:lowerFluxBound="cobra_0_bound" fbc:upperFluxBound="cobra_default_ub">
        <notes>
          <html xmlns="http://www.w3.org/1999/xhtml">
            <p>Annotation: Annotated </p>
            <p>EC: 3.6.1.13</p>
            <p>GPR: HMPREF0351_10543</p>
            <p>confidence score: 2</p>
            <p>evidence: </p>
          </html>
        </notes>
        <listOfReactants>
          <speciesReference species="M_adprib_c" stoichiometry="1" constant="true"/>
          <speciesReference species="M_h2o_c" stoichiometry="1" constant="true"/>
        </listOfReactants>
        <listOfProducts>
          <speciesReference species="M_amp_c" stoichiometry="1" constant="true"/>
          <speciesReference species="M_h_c" stoichiometry="2" constant="true"/>
          <speciesReference species="M_r5p_c" stoichiometry="1" constant="true"/>
        </listOfProducts>
        <fbc:geneProductAssociation>
          <fbc:geneProductRef fbc:geneProduct="G_HMPREF0351_10543"/>
        </fbc:geneProductAssociation>
      </reaction>
      <reaction id="R_ADPT" name="Adenine phosphoribosyltransferase" reversible="false" fast="false" fbc:lowerFluxBound="cobra_0_bound" fbc:upperFluxBound="cobra_default_ub">
        <notes>
          <html xmlns="http://www.w3.org/1999/xhtml">
            <p>Annotation: Annotated</p>
            <p>EC: 2.4.2.7</p>
            <p>GPR: HMPREF0351_11307</p>
            <p>confidence score: 2</p>
            <p>evidence: </p>
          </html>
        </notes>
        <listOfReactants>
          <speciesReference species="M_ade_c" stoichiometry="1" constant="true"/>
          <speciesReference species="M_prpp_c" stoichiometry="1" constant="true"/>
        </listOfReactants>
        <listOfProducts>
          <speciesReference species="M_amp_c" stoichiometry="1" constant="true"/>
          <speciesReference species="M_ppi_c" stoichiometry="1" constant="true"/>
        </listOfProducts>
        <fbc:geneProductAssociation>
          <fbc:geneProductRef fbc:geneProduct="G_HMPREF0351_11307"/>
        </fbc:geneProductAssociation>
      </reaction>
      <reaction id="R_ADSL1r" name="Adenylsuccinate lyase" reversible="true" fast="false" fbc:lowerFluxBound="cobra_default_lb" fbc:upperFluxBound="cobra_default_ub">
        <notes>
          <html xmlns="http://www.w3.org/1999/xhtml">
            <p>Annotation: Homology</p>
            <p>EC: 4.3.2.2</p>
            <p>GPR: HMPREF0351_11204</p>
            <p>confidence score: 2</p>
            <p>evidence: </p>
          </html>
        </notes>
        <listOfReactants>
          <speciesReference species="M_dcamp_c" stoichiometry="1" constant="true"/>
        </listOfReactants>
        <listOfProducts>
          <speciesReference species="M_amp_c" stoichiometry="1" constant="true"/>
          <speciesReference species="M_fum_c" stoichiometry="1" constant="true"/>
        </listOfProducts>
        <fbc:geneProductAssociation>
          <fbc:geneProductRef fbc:geneProduct="G_HMPREF0351_11204"/>
        </fbc:geneProductAssociation>
      </reaction>
      <reaction id="R_ADSL2r" name="Adenylosuccinate lyase" reversible="true" fast="false" fbc:lowerFluxBound="cobra_default_lb" fbc:upperFluxBound="cobra_default_ub">
        <notes>
          <html xmlns="http://www.w3.org/1999/xhtml">
            <p>Annotation: Homology</p>
            <p>EC: 4.3.2.2</p>
            <p>GPR: HMPREF0351_11204</p>
            <p>confidence score: 2</p>
            <p>evidence: </p>
          </html>
        </notes>
        <listOfReactants>
          <speciesReference species="M_25aics_c" stoichiometry="1" constant="true"/>
        </listOfReactants>
        <listOfProducts>
          <speciesReference species="M_aicar_c" stoichiometry="1" constant="true"/>
          <speciesReference species="M_fum_c" stoichiometry="1" constant="true"/>
        </listOfProducts>
        <fbc:geneProductAssociation>
          <fbc:geneProductRef fbc:geneProduct="G_HMPREF0351_11204"/>
        </fbc:geneProductAssociation>
      </reaction>
      <reaction id="R_ADSS" name="Adenylosuccinate synthase" reversible="false" fast="false" fbc:lowerFluxBound="cobra_0_bound" fbc:upperFluxBound="cobra_default_ub">
        <notes>
          <html xmlns="http://www.w3.org/1999/xhtml">
            <p>Annotation: Annotated</p>
            <p>EC: 6.3.4.4</p>
            <p>GPR: HMPREF0351_10013</p>
            <p>confidence score: 2</p>
            <p>evidence: </p>
          </html>
        </notes>
        <listOfReactants>
          <speciesReference species="M_asp__L_c" stoichiometry="1" constant="true"/>
          <speciesReference species="M_gtp_c" stoichiometry="1" constant="true"/>
          <speciesReference species="M_imp_c" stoichiometry="1" constant="true"/>
        </listOfReactants>
        <listOfProducts>
          <speciesReference species="M_dcamp_c" stoichiometry="1" constant="true"/>
          <speciesReference species="M_gdp_c" stoichiometry="1" constant="true"/>
          <speciesReference species="M_h_c" stoichiometry="2" constant="true"/>
          <speciesReference species="M_pi_c" stoichiometry="1" constant="true"/>
        </listOfProducts>
        <fbc:geneProductAssociation>
          <fbc:geneProductRef fbc:geneProduct="G_HMPREF0351_10013"/>
        </fbc:geneProductAssociation>
      </reaction>
      <reaction id="R_AEPPYRTA" name="2 aminoethylphosphonate pyruvate transaminase" reversible="false" fast="false" fbc:lowerFluxBound="cobra_0_bound" fbc:upperFluxBound="cobra_default_ub">
        <notes>
          <html xmlns="http://www.w3.org/1999/xhtml">
            <p>Annotation: Annotated</p>
            <p>EC: 2.6.1.37</p>
            <p>GPR: HMPREF0351_11688</p>
            <p>confidence score: 2</p>
            <p>evidence: </p>
          </html>
        </notes>
        <listOfReactants>
          <speciesReference species="M_2ameph_c" stoichiometry="1" constant="true"/>
          <speciesReference species="M_pyr_c" stoichiometry="1" constant="true"/>
        </listOfReactants>
        <listOfProducts>
          <speciesReference species="M_Pald_c" stoichiometry="1" constant="true"/>
          <speciesReference species="M_ala__L_c" stoichiometry="1" constant="true"/>
        </listOfProducts>
        <fbc:geneProductAssociation>
          <fbc:geneProductRef fbc:geneProduct="G_HMPREF0351_11688"/>
        </fbc:geneProductAssociation>
      </reaction>
      <reaction id="R_AGDC" name="N-acetylglucosamine-6-phosphate deacetylase" reversible="false" fast="false" fbc:lowerFluxBound="cobra_0_bound" fbc:upperFluxBound="cobra_default_ub">
        <notes>
          <html xmlns="http://www.w3.org/1999/xhtml">
            <p>Annotation: Annotated</p>
            <p>EC: 3.5.1.25</p>
            <p>GPR: HMPREF0351_11179</p>
            <p>confidence score: 3</p>
            <p>evidence: PMID: 34424034</p>
          </html>
        </notes>
        <listOfReactants>
          <speciesReference species="M_acgam6p_c" stoichiometry="1" constant="true"/>
          <speciesReference species="M_h2o_c" stoichiometry="1" constant="true"/>
        </listOfReactants>
        <listOfProducts>
          <speciesReference species="M_ac_c" stoichiometry="1" constant="true"/>
          <speciesReference species="M_gam6p_c" stoichiometry="1" constant="true"/>
        </listOfProducts>
        <fbc:geneProductAssociation>
          <fbc:geneProductRef fbc:geneProduct="G_HMPREF0351_11179"/>
        </fbc:geneProductAssociation>
      </reaction>
      <reaction id="R_AGTi" name="Alanine glyoxylate aminotransferase irreversible" reversible="true" fast="false" fbc:lowerFluxBound="cobra_default_lb" fbc:upperFluxBound="cobra_default_ub">
        <notes>
          <html xmlns="http://www.w3.org/1999/xhtml">
            <p>Annotation: Annotated</p>
            <p>EC: 2.6.1.44</p>
            <p>GPR: HMPREF0351_11688</p>
            <p>annotation: Annotated</p>
            <p>confidence score: 1</p>
            <p>confidence_score: 2.0</p>
            <p>evidence: </p>
          </html>
        </notes>
        <listOfReactants>
          <speciesReference species="M_ala__L_c" stoichiometry="1" constant="true"/>
          <speciesReference species="M_glx_c" stoichiometry="1" constant="true"/>
        </listOfReactants>
        <listOfProducts>
          <speciesReference species="M_gly_c" stoichiometry="1" constant="true"/>
          <speciesReference species="M_pyr_c" stoichiometry="1" constant="true"/>
        </listOfProducts>
        <fbc:geneProductAssociation>
          <fbc:geneProductRef fbc:geneProduct="G_HMPREF0351_11688"/>
        </fbc:geneProductAssociation>
      </reaction>
      <reaction id="R_AHCYSNS" name="S-adenosylhomocysteine nucleosidase" reversible="false" fast="false" fbc:lowerFluxBound="cobra_0_bound" fbc:upperFluxBound="cobra_default_ub">
        <notes>
          <html xmlns="http://www.w3.org/1999/xhtml">
            <p>Annotation: Annotated</p>
            <p>EC: 3.2.2.30</p>
            <p>GPR: HMPREF0351_10545</p>
            <p>confidence score: 2</p>
            <p>evidence: </p>
          </html>
        </notes>
        <listOfReactants>
          <speciesReference species="M_ahcys_c" stoichiometry="1" constant="true"/>
          <speciesReference species="M_h2o_c" stoichiometry="1" constant="true"/>
        </listOfReactants>
        <listOfProducts>
          <speciesReference species="M_ade_c" stoichiometry="1" constant="true"/>
          <speciesReference species="M_rhcys_c" stoichiometry="1" constant="true"/>
        </listOfProducts>
        <fbc:geneProductAssociation>
          <fbc:geneProductRef fbc:geneProduct="G_HMPREF0351_10545"/>
        </fbc:geneProductAssociation>
      </reaction>
      <reaction id="R_AHSERL2" name="O acetylhomoserine  thiol  lyase" reversible="false" fast="false" fbc:lowerFluxBound="cobra_0_bound" fbc:upperFluxBound="cobra_default_ub">
        <notes>
          <html xmlns="http://www.w3.org/1999/xhtml">
            <p>Annotation: Annotated</p>
            <p>EC: 	
2.5.1.49</p>
            <p>GPR: HMPREF0351_10471</p>
            <p>annotation: Annotated</p>
            <p>confidence score: 1</p>
            <p>confidence_score: 2.0</p>
            <p>evidence: </p>
          </html>
        </notes>
        <listOfReactants>
          <speciesReference species="M_achms_c" stoichiometry="1" constant="true"/>
          <speciesReference species="M_h2s_c" stoichiometry="1" constant="true"/>
        </listOfReactants>
        <listOfProducts>
          <speciesReference species="M_ac_c" stoichiometry="1" constant="true"/>
          <speciesReference species="M_h_c" stoichiometry="1" constant="true"/>
          <speciesReference species="M_hcys__L_c" stoichiometry="1" constant="true"/>
        </listOfProducts>
        <fbc:geneProductAssociation>
          <fbc:geneProductRef fbc:geneProduct="G_HMPREF0351_10471"/>
        </fbc:geneProductAssociation>
      </reaction>
      <reaction id="R_AHSERL4" name="Cysteine synthase  Thiosulfate" reversible="false" fast="false" fbc:lowerFluxBound="cobra_0_bound" fbc:upperFluxBound="cobra_default_ub">
        <notes>
          <html xmlns="http://www.w3.org/1999/xhtml">
            <p>Annotation: Annotated</p>
            <p>EC: 2.5.1.47</p>
            <p>GPR: HMPREF0351_10472 or HMPREF0351_11313</p>
            <p>confidence score: 2</p>
            <p>evidence: </p>
          </html>
        </notes>
        <listOfReactants>
          <speciesReference species="M_acser_c" stoichiometry="1" constant="true"/>
          <speciesReference species="M_trdrd_c" stoichiometry="1" constant="true"/>
          <speciesReference species="M_tsul_c" stoichiometry="1" constant="true"/>
        </listOfReactants>
        <listOfProducts>
          <speciesReference species="M_ac_c" stoichiometry="1" constant="true"/>
          <speciesReference species="M_cys__L_c" stoichiometry="1" constant="true"/>
          <speciesReference species="M_h_c" stoichiometry="1" constant="true"/>
          <speciesReference species="M_so3_c" stoichiometry="1" constant="true"/>
          <speciesReference species="M_trdox_c" stoichiometry="1" constant="true"/>
        </listOfProducts>
        <fbc:geneProductAssociation>
          <fbc:or>
            <fbc:geneProductRef fbc:geneProduct="G_HMPREF0351_10472"/>
            <fbc:geneProductRef fbc:geneProduct="G_HMPREF0351_11313"/>
          </fbc:or>
        </fbc:geneProductAssociation>
      </reaction>
      <reaction id="R_AICART" name="Phosphoribosylaminoimidazolecarboxamide formyltransferase" reversible="true" fast="false" fbc:lowerFluxBound="cobra_default_lb" fbc:upperFluxBound="cobra_default_ub">
        <notes>
          <html xmlns="http://www.w3.org/1999/xhtml">
            <p>Annotation: Annotated</p>
            <p>EC: 2.1.2.3</p>
            <p>GPR: HMPREF0351_11213</p>
            <p>confidence score: 2</p>
            <p>evidence: </p>
          </html>
        </notes>
        <listOfReactants>
          <speciesReference species="M_10fthf_c" stoichiometry="1" constant="true"/>
          <speciesReference species="M_aicar_c" stoichiometry="1" constant="true"/>
        </listOfReactants>
        <listOfProducts>
          <speciesReference species="M_fprica_c" stoichiometry="1" constant="true"/>
          <speciesReference species="M_thf_c" stoichiometry="1" constant="true"/>
        </listOfProducts>
        <fbc:geneProductAssociation>
          <fbc:geneProductRef fbc:geneProduct="G_HMPREF0351_11213"/>
        </fbc:geneProductAssociation>
      </reaction>
      <reaction id="R_AIRC1" name="Phosphoribosylaminoimidazole carboxylase  ATP dependent" reversible="false" fast="false" fbc:lowerFluxBound="cobra_0_bound" fbc:upperFluxBound="cobra_default_ub">
        <notes>
          <html xmlns="http://www.w3.org/1999/xhtml">
            <p>Annotation: Annotated </p>
            <p>EC: 4.1.1.21</p>
            <p>GPR: HMPREF0351_11203 or HMPREF0351_11202</p>
            <p>confidence score: 2</p>
            <p>evidence: </p>
          </html>
        </notes>
        <listOfReactants>
          <speciesReference species="M_air_c" stoichiometry="1" constant="true"/>
          <speciesReference species="M_atp_c" stoichiometry="1" constant="true"/>
          <speciesReference species="M_co2_c" stoichiometry="1" constant="true"/>
          <speciesReference species="M_h2o_c" stoichiometry="1" constant="true"/>
        </listOfReactants>
        <listOfProducts>
          <speciesReference species="M_5aizc_c" stoichiometry="1" constant="true"/>
          <speciesReference species="M_adp_c" stoichiometry="1" constant="true"/>
          <speciesReference species="M_h_c" stoichiometry="2" constant="true"/>
          <speciesReference species="M_pi_c" stoichiometry="1" constant="true"/>
        </listOfProducts>
        <fbc:geneProductAssociation>
          <fbc:or>
            <fbc:geneProductRef fbc:geneProduct="G_HMPREF0351_11203"/>
            <fbc:geneProductRef fbc:geneProduct="G_HMPREF0351_11202"/>
          </fbc:or>
        </fbc:geneProductAssociation>
      </reaction>
      <reaction id="R_AIRCr" name="Phosphoribosylaminoimidazole carboxylase" reversible="true" fast="false" fbc:lowerFluxBound="cobra_default_lb" fbc:upperFluxBound="cobra_default_ub">
        <notes>
          <html xmlns="http://www.w3.org/1999/xhtml">
            <p>Annotation: Annotated </p>
            <p>EC: 4.1.1.21</p>
            <p>GPR: HMPREF0351_11203 or HMPREF0351_11202</p>
            <p>confidence score: 2</p>
            <p>evidence: </p>
          </html>
        </notes>
        <listOfReactants>
          <speciesReference species="M_air_c" stoichiometry="1" constant="true"/>
          <speciesReference species="M_co2_c" stoichiometry="1" constant="true"/>
        </listOfReactants>
        <listOfProducts>
          <speciesReference species="M_5aizc_c" stoichiometry="1" constant="true"/>
          <speciesReference species="M_h_c" stoichiometry="1" constant="true"/>
        </listOfProducts>
        <fbc:geneProductAssociation>
          <fbc:or>
            <fbc:geneProductRef fbc:geneProduct="G_HMPREF0351_11203"/>
            <fbc:geneProductRef fbc:geneProduct="G_HMPREF0351_11202"/>
          </fbc:or>
        </fbc:geneProductAssociation>
      </reaction>
      <reaction id="R_ALAALAr" name="D-alanine-D-alanine ligase (reversible)" reversible="true" fast="false" fbc:lowerFluxBound="cobra_default_lb" fbc:upperFluxBound="cobra_default_ub">
        <notes>
          <html xmlns="http://www.w3.org/1999/xhtml">
            <p>Annotation: Low homology</p>
            <p>EC: 6.3.2.4</p>
            <p>GPR: HMPREF0351_10178</p>
            <p>confidence score: 3</p>
            <p>evidence: PMID: 11274474</p>
          </html>
        </notes>
        <listOfReactants>
          <speciesReference species="M_ala__D_c" stoichiometry="2" constant="true"/>
          <speciesReference species="M_atp_c" stoichiometry="1" constant="true"/>
        </listOfReactants>
        <listOfProducts>
          <speciesReference species="M_adp_c" stoichiometry="1" constant="true"/>
          <speciesReference species="M_alaala_c" stoichiometry="1" constant="true"/>
          <speciesReference species="M_h_c" stoichiometry="1" constant="true"/>
          <speciesReference species="M_pi_c" stoichiometry="1" constant="true"/>
        </listOfProducts>
        <fbc:geneProductAssociation>
          <fbc:geneProductRef fbc:geneProduct="G_HMPREF0351_10178"/>
        </fbc:geneProductAssociation>
      </reaction>
      <reaction id="R_ALAGLNtr" name="Dipeptide transport via ABC system ala-gln" reversible="false" fast="false" fbc:lowerFluxBound="cobra_0_bound" fbc:upperFluxBound="cobra_default_ub">
        <notes>
          <html xmlns="http://www.w3.org/1999/xhtml">
            <p>Annotation: </p>
            <p>EC: N.A</p>
            <p>GPR: N.A</p>
            <p>confidence score: </p>
            <p>evidence: </p>
          </html>
        </notes>
        <listOfReactants>
          <speciesReference species="M_ala_gln_e" stoichiometry="1" constant="true"/>
          <speciesReference species="M_atp_c" stoichiometry="1" constant="true"/>
          <speciesReference species="M_h2o_c" stoichiometry="1" constant="true"/>
        </listOfReactants>
        <listOfProducts>
          <speciesReference species="M_adp_c" stoichiometry="1" constant="true"/>
          <speciesReference species="M_ala_gln_c" stoichiometry="1" constant="true"/>
          <speciesReference species="M_h_c" stoichiometry="1" constant="true"/>
          <speciesReference species="M_pi_c" stoichiometry="1" constant="true"/>
        </listOfProducts>
        <fbc:geneProductAssociation>
          <fbc:geneProductRef fbc:geneProduct="G_N__46__A"/>
        </fbc:geneProductAssociation>
      </reaction>
      <reaction id="R_ALAGLYtr" name="Dipeptide transport via ABC system ala-gly" reversible="false" fast="false" fbc:lowerFluxBound="cobra_0_bound" fbc:upperFluxBound="cobra_default_ub">
        <notes>
          <html xmlns="http://www.w3.org/1999/xhtml">
            <p>Annotation: </p>
            <p>EC: N.A</p>
            <p>GPR: N.A</p>
            <p>confidence score: </p>
            <p>evidence: </p>
          </html>
        </notes>
        <listOfReactants>
          <speciesReference species="M_alagly_e" stoichiometry="1" constant="true"/>
          <speciesReference species="M_atp_c" stoichiometry="1" constant="true"/>
          <speciesReference species="M_h2o_c" stoichiometry="1" constant="true"/>
        </listOfReactants>
        <listOfProducts>
          <speciesReference species="M_adp_c" stoichiometry="1" constant="true"/>
          <speciesReference species="M_alagly_c" stoichiometry="1" constant="true"/>
          <speciesReference species="M_h_c" stoichiometry="1" constant="true"/>
          <speciesReference species="M_pi_c" stoichiometry="1" constant="true"/>
        </listOfProducts>
        <fbc:geneProductAssociation>
          <fbc:geneProductRef fbc:geneProduct="G_N__46__A"/>
        </fbc:geneProductAssociation>
      </reaction>
      <reaction id="R_ALALEUt" name="Dipeptide transport via ABC system ala-leu" reversible="false" fast="false" fbc:lowerFluxBound="cobra_0_bound" fbc:upperFluxBound="cobra_default_ub">
        <notes>
          <html xmlns="http://www.w3.org/1999/xhtml">
            <p>Annotation: </p>
            <p>EC: N.A</p>
            <p>GPR: N.A</p>
            <p>confidence score: </p>
            <p>evidence: </p>
          </html>
        </notes>
        <listOfReactants>
          <speciesReference species="M_ala_leu_e" stoichiometry="1" constant="true"/>
          <speciesReference species="M_atp_c" stoichiometry="1" constant="true"/>
          <speciesReference species="M_h2o_c" stoichiometry="1" constant="true"/>
        </listOfReactants>
        <listOfProducts>
          <speciesReference species="M_adp_c" stoichiometry="1" constant="true"/>
          <speciesReference species="M_ala_leu_c" stoichiometry="1" constant="true"/>
          <speciesReference species="M_h_c" stoichiometry="1" constant="true"/>
          <speciesReference species="M_pi_c" stoichiometry="1" constant="true"/>
        </listOfProducts>
        <fbc:geneProductAssociation>
          <fbc:geneProductRef fbc:geneProduct="G_N__46__A"/>
        </fbc:geneProductAssociation>
      </reaction>
      <reaction id="R_ALAR" name="Alanine racemase" reversible="true" fast="false" fbc:lowerFluxBound="cobra_default_lb" fbc:upperFluxBound="cobra_default_ub">
        <notes>
          <html xmlns="http://www.w3.org/1999/xhtml">
            <p>Annotation: Homology</p>
            <p>EC: 5.1.1.1</p>
            <p>GPR: HMPREF0351_10182</p>
            <p>confidence score: 3</p>
            <p>evidence: https://doi.org/10.33697/ajur.2020.039
</p>
          </html>
        </notes>
        <listOfReactants>
          <speciesReference species="M_ala__L_c" stoichiometry="1" constant="true"/>
        </listOfReactants>
        <listOfProducts>
          <speciesReference species="M_ala__D_c" stoichiometry="1" constant="true"/>
        </listOfProducts>
        <fbc:geneProductAssociation>
          <fbc:geneProductRef fbc:geneProduct="G_HMPREF0351_10182"/>
        </fbc:geneProductAssociation>
      </reaction>
      <reaction id="R_ALATA_L" name="L-alanine transaminase" reversible="true" fast="false" fbc:lowerFluxBound="cobra_default_lb" fbc:upperFluxBound="cobra_default_ub">
        <notes>
          <html xmlns="http://www.w3.org/1999/xhtml">
            <p>Annotation: Annotated</p>
            <p>EC: 2.6.1.2</p>
            <p>GPR: HMPREF0351_11177</p>
            <p>confidence score: 2</p>
            <p>evidence: </p>
          </html>
        </notes>
        <listOfReactants>
          <speciesReference species="M_akg_c" stoichiometry="1" constant="true"/>
          <speciesReference species="M_ala__L_c" stoichiometry="1" constant="true"/>
        </listOfReactants>
        <listOfProducts>
          <speciesReference species="M_glu__L_c" stoichiometry="1" constant="true"/>
          <speciesReference species="M_pyr_c" stoichiometry="1" constant="true"/>
        </listOfProducts>
        <fbc:geneProductAssociation>
          <fbc:geneProductRef fbc:geneProduct="G_HMPREF0351_11177"/>
        </fbc:geneProductAssociation>
      </reaction>
      <reaction id="R_ALATHRtr" name="Dipeptide transport via ABC system ala-thr" reversible="false" fast="false" fbc:lowerFluxBound="cobra_0_bound" fbc:upperFluxBound="cobra_default_ub">
        <notes>
          <html xmlns="http://www.w3.org/1999/xhtml">
            <p>Annotation: </p>
            <p>EC: N.A</p>
            <p>GPR: N.A</p>
            <p>confidence score: </p>
            <p>evidence: </p>
          </html>
        </notes>
        <listOfReactants>
          <speciesReference species="M_ala_L_thr__L_e" stoichiometry="1" constant="true"/>
          <speciesReference species="M_atp_c" stoichiometry="1" constant="true"/>
          <speciesReference species="M_h2o_c" stoichiometry="1" constant="true"/>
        </listOfReactants>
        <listOfProducts>
          <speciesReference species="M_adp_c" stoichiometry="1" constant="true"/>
          <speciesReference species="M_ala_L_thr__L_c" stoichiometry="1" constant="true"/>
          <speciesReference species="M_h_c" stoichiometry="1" constant="true"/>
          <speciesReference species="M_pi_c" stoichiometry="1" constant="true"/>
        </listOfProducts>
        <fbc:geneProductAssociation>
          <fbc:geneProductRef fbc:geneProduct="G_N__46__A"/>
        </fbc:geneProductAssociation>
      </reaction>
      <reaction id="R_ALAabc" name="L-alanine transport via ABC system" reversible="false" fast="false" fbc:lowerFluxBound="cobra_0_bound" fbc:upperFluxBound="cobra_default_ub">
        <notes>
          <html xmlns="http://www.w3.org/1999/xhtml">
            <p>Annotation: </p>
            <p>EC: N.A</p>
            <p>GPR: N.A</p>
            <p>confidence score: </p>
            <p>evidence: </p>
          </html>
        </notes>
        <listOfReactants>
          <speciesReference species="M_ala__L_e" stoichiometry="1" constant="true"/>
          <speciesReference species="M_atp_c" stoichiometry="1" constant="true"/>
          <speciesReference species="M_h2o_c" stoichiometry="1" constant="true"/>
        </listOfReactants>
        <listOfProducts>
          <speciesReference species="M_adp_c" stoichiometry="1" constant="true"/>
          <speciesReference species="M_ala__L_c" stoichiometry="1" constant="true"/>
          <speciesReference species="M_h_c" stoichiometry="1" constant="true"/>
          <speciesReference species="M_pi_c" stoichiometry="1" constant="true"/>
        </listOfProducts>
        <fbc:geneProductAssociation>
          <fbc:geneProductRef fbc:geneProduct="G_N__46__A"/>
        </fbc:geneProductAssociation>
      </reaction>
      <reaction id="R_ALAt2r" name="L alanine reversible transport via proton symport" reversible="false" fast="false" fbc:lowerFluxBound="cobra_0_bound" fbc:upperFluxBound="cobra_default_ub">
        <notes>
          <html xmlns="http://www.w3.org/1999/xhtml">
            <p>Annotation: </p>
            <p>EC: N.A</p>
            <p>GPR: N.A</p>
            <p>confidence score: </p>
            <p>evidence: as E.faecalis GEM</p>
          </html>
        </notes>
        <listOfReactants>
          <speciesReference species="M_ala__L_e" stoichiometry="1" constant="true"/>
          <speciesReference species="M_h_e" stoichiometry="1" constant="true"/>
        </listOfReactants>
        <listOfProducts>
          <speciesReference species="M_ala__L_c" stoichiometry="1" constant="true"/>
          <speciesReference species="M_h_c" stoichiometry="1" constant="true"/>
        </listOfProducts>
        <fbc:geneProductAssociation>
          <fbc:geneProductRef fbc:geneProduct="G_N__46__A"/>
        </fbc:geneProductAssociation>
      </reaction>
      <reaction id="R_ALAt4" name="Alanine-Sodium symporter" reversible="false" fast="false" fbc:lowerFluxBound="cobra_0_bound" fbc:upperFluxBound="cobra_default_ub">
        <notes>
          <html xmlns="http://www.w3.org/1999/xhtml">
            <p>Annotation: </p>
            <p>EC: N.A</p>
            <p>GPR: N.A</p>
            <p>confidence score: </p>
            <p>evidence: ABC transport</p>
          </html>
        </notes>
        <listOfReactants>
          <speciesReference species="M_ala__L_e" stoichiometry="1" constant="true"/>
          <speciesReference species="M_na1_e" stoichiometry="1" constant="true"/>
        </listOfReactants>
        <listOfProducts>
          <speciesReference species="M_ala__L_c" stoichiometry="1" constant="true"/>
          <speciesReference species="M_na1_c" stoichiometry="1" constant="true"/>
        </listOfProducts>
        <fbc:geneProductAssociation>
          <fbc:geneProductRef fbc:geneProduct="G_N__46__A"/>
        </fbc:geneProductAssociation>
      </reaction>
      <reaction id="R_ALCD19y" name="Alcohol dehydrogenase  glycerol  NADP_Glycerol dehydrogenase" reversible="true" fast="false" fbc:lowerFluxBound="cobra_default_lb" fbc:upperFluxBound="cobra_default_ub">
        <notes>
          <html xmlns="http://www.w3.org/1999/xhtml">
            <p>Annotation: Annotated</p>
            <p>EC: 1.1.1.21</p>
            <p>GPR: HMPREF0351_12271</p>
            <p>confidence score: 2</p>
            <p>evidence: </p>
          </html>
        </notes>
        <listOfReactants>
          <speciesReference species="M_glyald_c" stoichiometry="1" constant="true"/>
          <speciesReference species="M_h_c" stoichiometry="1" constant="true"/>
          <speciesReference species="M_nadph_c" stoichiometry="1" constant="true"/>
        </listOfReactants>
        <listOfProducts>
          <speciesReference species="M_glyc_c" stoichiometry="1" constant="true"/>
          <speciesReference species="M_nadp_c" stoichiometry="1" constant="true"/>
        </listOfProducts>
        <fbc:geneProductAssociation>
          <fbc:geneProductRef fbc:geneProduct="G_HMPREF0351_12271"/>
        </fbc:geneProductAssociation>
      </reaction>
      <reaction id="R_ALCD2y" name="Alcohol dehydrogenase (ethanol, NADP)" reversible="true" fast="false" fbc:lowerFluxBound="cobra_default_lb" fbc:upperFluxBound="cobra_default_ub">
        <notes>
          <html xmlns="http://www.w3.org/1999/xhtml">
            <p>Annotation: Annotated</p>
            <p>EC: 1.1.1.1</p>
            <p>GPR: HMPREF0351_12659</p>
            <p>confidence score: 2</p>
            <p>evidence: </p>
          </html>
        </notes>
        <listOfReactants>
          <speciesReference species="M_etoh_c" stoichiometry="1" constant="true"/>
          <speciesReference species="M_nadp_c" stoichiometry="1" constant="true"/>
        </listOfReactants>
        <listOfProducts>
          <speciesReference species="M_acald_c" stoichiometry="1" constant="true"/>
          <speciesReference species="M_h_c" stoichiometry="1" constant="true"/>
          <speciesReference species="M_nadph_c" stoichiometry="1" constant="true"/>
        </listOfProducts>
        <fbc:geneProductAssociation>
          <fbc:geneProductRef fbc:geneProduct="G_HMPREF0351_12659"/>
        </fbc:geneProductAssociation>
      </reaction>
      <reaction id="R_ALR2" name="Aldose reductase (methylglyoxal)" reversible="false" fast="false" fbc:lowerFluxBound="cobra_0_bound" fbc:upperFluxBound="cobra_default_ub">
        <notes>
          <html xmlns="http://www.w3.org/1999/xhtml">
            <p>Annotation: Annotated</p>
            <p>EC: 1.1.1.21</p>
            <p>GPR: HMPREF0351_10327</p>
            <p>confidence score: 2</p>
            <p>evidence: </p>
          </html>
        </notes>
        <listOfReactants>
          <speciesReference species="M_h_c" stoichiometry="1" constant="true"/>
          <speciesReference species="M_mthgxl_c" stoichiometry="1" constant="true"/>
          <speciesReference species="M_nadph_c" stoichiometry="1" constant="true"/>
        </listOfReactants>
        <listOfProducts>
          <speciesReference species="M_acetol_c" stoichiometry="1" constant="true"/>
          <speciesReference species="M_nadp_c" stoichiometry="1" constant="true"/>
        </listOfProducts>
        <fbc:geneProductAssociation>
          <fbc:geneProductRef fbc:geneProduct="G_HMPREF0351_10327"/>
        </fbc:geneProductAssociation>
      </reaction>
      <reaction id="R_ALR4x" name="Aldose reductase (acetol)" reversible="false" fast="false" fbc:lowerFluxBound="cobra_0_bound" fbc:upperFluxBound="cobra_default_ub">
        <notes>
          <html xmlns="http://www.w3.org/1999/xhtml">
            <p>Annotation: Annotated</p>
            <p>EC: 1.1.1.21</p>
            <p>GPR: HMPREF0351_10327</p>
            <p>confidence score: 2</p>
            <p>evidence: </p>
          </html>
        </notes>
        <listOfReactants>
          <speciesReference species="M_acetol_c" stoichiometry="1" constant="true"/>
          <speciesReference species="M_h_c" stoichiometry="1" constant="true"/>
          <speciesReference species="M_nadh_c" stoichiometry="1" constant="true"/>
        </listOfReactants>
        <listOfProducts>
          <speciesReference species="M_12ppd__R_c" stoichiometry="1" constant="true"/>
          <speciesReference species="M_nad_c" stoichiometry="1" constant="true"/>
        </listOfProducts>
        <fbc:geneProductAssociation>
          <fbc:geneProductRef fbc:geneProduct="G_HMPREF0351_10327"/>
        </fbc:geneProductAssociation>
      </reaction>
      <reaction id="R_ALTRH" name="Altronate hydrolase" reversible="false" fast="false" fbc:lowerFluxBound="cobra_0_bound" fbc:upperFluxBound="cobra_default_ub">
        <notes>
          <html xmlns="http://www.w3.org/1999/xhtml">
            <p>Annotation: Homology</p>
            <p>EC: 4.2.1.7</p>
            <p>GPR: HMPREF0351_12489</p>
            <p>confidence score: 2</p>
            <p>evidence: </p>
          </html>
        </notes>
        <listOfReactants>
          <speciesReference species="M_altrn_c" stoichiometry="1" constant="true"/>
        </listOfReactants>
        <listOfProducts>
          <speciesReference species="M_2ddglcn_c" stoichiometry="1" constant="true"/>
          <speciesReference species="M_h2o_c" stoichiometry="1" constant="true"/>
        </listOfProducts>
        <fbc:geneProductAssociation>
          <fbc:geneProductRef fbc:geneProduct="G_HMPREF0351_12489"/>
        </fbc:geneProductAssociation>
      </reaction>
      <reaction id="R_AM2Et" name="2-Aminoethylphosphonate transport" reversible="false" fast="false" fbc:lowerFluxBound="cobra_0_bound" fbc:upperFluxBound="cobra_default_ub">
        <notes>
          <html xmlns="http://www.w3.org/1999/xhtml">
            <p>Annotation: </p>
            <p>EC: N.A</p>
            <p>GPR: N.A</p>
            <p>confidence score: 1</p>
            <p>evidence: </p>
          </html>
        </notes>
        <listOfReactants>
          <speciesReference species="M_2ameph_e" stoichiometry="1" constant="true"/>
        </listOfReactants>
        <listOfProducts>
          <speciesReference species="M_2ameph_c" stoichiometry="1" constant="true"/>
        </listOfProducts>
        <fbc:geneProductAssociation>
          <fbc:geneProductRef fbc:geneProduct="G_N__46__A"/>
        </fbc:geneProductAssociation>
      </reaction>
      <reaction id="R_AMANAPEr" name="N-acetylmannosamine 6-phosphate epimerase" reversible="true" fast="false" fbc:lowerFluxBound="cobra_default_lb" fbc:upperFluxBound="cobra_default_ub">
        <notes>
          <html xmlns="http://www.w3.org/1999/xhtml">
            <p>Annotation: Homology</p>
            <p>EC: 5.1.3.9</p>
            <p>GPR: HMPREF0351_11464 or HMPREF0351_13038</p>
            <p>confidence score: 2</p>
            <p>evidence: </p>
          </html>
        </notes>
        <listOfReactants>
          <speciesReference species="M_acmanap_c" stoichiometry="1" constant="true"/>
        </listOfReactants>
        <listOfProducts>
          <speciesReference species="M_acgam6p_c" stoichiometry="1" constant="true"/>
        </listOfProducts>
        <fbc:geneProductAssociation>
          <fbc:or>
            <fbc:geneProductRef fbc:geneProduct="G_HMPREF0351_11464"/>
            <fbc:geneProductRef fbc:geneProduct="G_HMPREF0351_13038"/>
          </fbc:or>
        </fbc:geneProductAssociation>
      </reaction>
      <reaction id="R_AMANK" name="N-acetyl-D-mannosamine kinase" reversible="false" fast="false" fbc:lowerFluxBound="cobra_0_bound" fbc:upperFluxBound="cobra_default_ub">
        <notes>
          <html xmlns="http://www.w3.org/1999/xhtml">
            <p>Annotation: Annotated</p>
            <p>EC: 2.7.1.60</p>
            <p>GPR: HMPREF0351_12040</p>
            <p>confidence score: 2</p>
            <p>evidence: </p>
          </html>
        </notes>
        <listOfReactants>
          <speciesReference species="M_acmana_c" stoichiometry="1" constant="true"/>
          <speciesReference species="M_atp_c" stoichiometry="1" constant="true"/>
        </listOfReactants>
        <listOfProducts>
          <speciesReference species="M_acmanap_c" stoichiometry="1" constant="true"/>
          <speciesReference species="M_adp_c" stoichiometry="1" constant="true"/>
          <speciesReference species="M_h_c" stoichiometry="1" constant="true"/>
        </listOfProducts>
        <fbc:geneProductAssociation>
          <fbc:geneProductRef fbc:geneProduct="G_HMPREF0351_12040"/>
        </fbc:geneProductAssociation>
      </reaction>
      <reaction id="R_AMPEP1" name="Aminopeptidase" reversible="true" fast="false" fbc:lowerFluxBound="cobra_default_lb" fbc:upperFluxBound="cobra_default_ub">
        <notes>
          <html xmlns="http://www.w3.org/1999/xhtml">
            <p>Annotation: Annotated</p>
            <p>EC: 3.4.11.1</p>
            <p>GPR: HMPREF0351_10886</p>
            <p>annotation: Annotated</p>
            <p>confidence score: </p>
            <p>confidence_score: 2.0</p>
            <p>evidence: </p>
          </html>
        </notes>
        <listOfReactants>
          <speciesReference species="M_gly_asn__L_c" stoichiometry="1" constant="true"/>
          <speciesReference species="M_h2o_c" stoichiometry="1" constant="true"/>
        </listOfReactants>
        <listOfProducts>
          <speciesReference species="M_asn__L_c" stoichiometry="1" constant="true"/>
          <speciesReference species="M_gly_c" stoichiometry="1" constant="true"/>
        </listOfProducts>
        <fbc:geneProductAssociation>
          <fbc:geneProductRef fbc:geneProduct="G_HMPREF0351_10886"/>
        </fbc:geneProductAssociation>
      </reaction>
      <reaction id="R_AMPEP10" name="Aminopeptidase" reversible="true" fast="false" fbc:lowerFluxBound="cobra_default_lb" fbc:upperFluxBound="cobra_default_ub">
        <notes>
          <html xmlns="http://www.w3.org/1999/xhtml">
            <p>Annotation: Annotated</p>
            <p>EC: 3.4.11.1</p>
            <p>GPR: HMPREF0351_10886</p>
            <p>annotation: Annotated</p>
            <p>confidence score: </p>
            <p>confidence_score: 2.0</p>
            <p>evidence: </p>
          </html>
        </notes>
        <listOfReactants>
          <speciesReference species="M_gly_asp__L_c" stoichiometry="1" constant="true"/>
          <speciesReference species="M_h2o_c" stoichiometry="1" constant="true"/>
        </listOfReactants>
        <listOfProducts>
          <speciesReference species="M_asp__L_c" stoichiometry="1" constant="true"/>
          <speciesReference species="M_gly_c" stoichiometry="1" constant="true"/>
        </listOfProducts>
        <fbc:geneProductAssociation>
          <fbc:geneProductRef fbc:geneProduct="G_HMPREF0351_10886"/>
        </fbc:geneProductAssociation>
      </reaction>
      <reaction id="R_AMPEP12" name="Aminopeptidase" reversible="true" fast="false" fbc:lowerFluxBound="cobra_default_lb" fbc:upperFluxBound="cobra_default_ub">
        <notes>
          <html xmlns="http://www.w3.org/1999/xhtml">
            <p>Annotation: Annotated</p>
            <p>EC: 3.4.11.1</p>
            <p>GPR: HMPREF0351_10886</p>
            <p>annotation: Annotated</p>
            <p>confidence score: </p>
            <p>confidence_score: 2.0</p>
            <p>evidence: </p>
          </html>
        </notes>
        <listOfReactants>
          <speciesReference species="M_ala_gln_c" stoichiometry="1" constant="true"/>
          <speciesReference species="M_h2o_c" stoichiometry="1" constant="true"/>
        </listOfReactants>
        <listOfProducts>
          <speciesReference species="M_ala__L_c" stoichiometry="1" constant="true"/>
          <speciesReference species="M_gln__L_c" stoichiometry="1" constant="true"/>
        </listOfProducts>
        <fbc:geneProductAssociation>
          <fbc:geneProductRef fbc:geneProduct="G_HMPREF0351_10886"/>
        </fbc:geneProductAssociation>
      </reaction>
      <reaction id="R_AMPEP13" name="Aminopeptidase" reversible="true" fast="false" fbc:lowerFluxBound="cobra_default_lb" fbc:upperFluxBound="cobra_default_ub">
        <notes>
          <html xmlns="http://www.w3.org/1999/xhtml">
            <p>Annotation: Annotated</p>
            <p>EC: 3.4.11.1</p>
            <p>GPR: HMPREF0351_10886</p>
            <p>annotation: Annotated</p>
            <p>confidence score: </p>
            <p>confidence_score: 2.0</p>
            <p>evidence: </p>
          </html>
        </notes>
        <listOfReactants>
          <speciesReference species="M_ala_L_asp__L_c" stoichiometry="1" constant="true"/>
          <speciesReference species="M_h2o_c" stoichiometry="1" constant="true"/>
        </listOfReactants>
        <listOfProducts>
          <speciesReference species="M_ala__L_c" stoichiometry="1" constant="true"/>
          <speciesReference species="M_asp__L_c" stoichiometry="1" constant="true"/>
        </listOfProducts>
        <fbc:geneProductAssociation>
          <fbc:geneProductRef fbc:geneProduct="G_HMPREF0351_10886"/>
        </fbc:geneProductAssociation>
      </reaction>
      <reaction id="R_AMPEP14" name="Aminopeptidase" reversible="true" fast="false" fbc:lowerFluxBound="cobra_default_lb" fbc:upperFluxBound="cobra_default_ub">
        <notes>
          <html xmlns="http://www.w3.org/1999/xhtml">
            <p>Annotation: Annotated</p>
            <p>EC: 3.4.11.1</p>
            <p>GPR: HMPREF0351_10886</p>
            <p>annotation: Annotated</p>
            <p>confidence score: </p>
            <p>confidence_score: 2.0</p>
            <p>evidence: </p>
          </html>
        </notes>
        <listOfReactants>
          <speciesReference species="M_h2o_c" stoichiometry="1" constant="true"/>
          <speciesReference species="M_met_L_ala__L_c" stoichiometry="1" constant="true"/>
        </listOfReactants>
        <listOfProducts>
          <speciesReference species="M_ala__L_c" stoichiometry="1" constant="true"/>
          <speciesReference species="M_met__L_c" stoichiometry="1" constant="true"/>
        </listOfProducts>
        <fbc:geneProductAssociation>
          <fbc:geneProductRef fbc:geneProduct="G_HMPREF0351_10886"/>
        </fbc:geneProductAssociation>
      </reaction>
      <reaction id="R_AMPEP15" name="Aminopeptidase" reversible="false" fast="false" fbc:lowerFluxBound="cobra_0_bound" fbc:upperFluxBound="cobra_default_ub">
        <notes>
          <html xmlns="http://www.w3.org/1999/xhtml">
            <p>Annotation: Annotated</p>
            <p>EC: 3.4.11.1</p>
            <p>GPR: HMPREF0351_10886</p>
            <p>annotation: Annotated</p>
            <p>confidence score: </p>
            <p>confidence_score: 2.0</p>
            <p>evidence: </p>
          </html>
        </notes>
        <listOfReactants>
          <speciesReference species="M_h2o_c" stoichiometry="1" constant="true"/>
          <speciesReference species="M_prohisglu_c" stoichiometry="1" constant="true"/>
        </listOfReactants>
        <listOfProducts>
          <speciesReference species="M_glu__L_c" stoichiometry="1" constant="true"/>
          <speciesReference species="M_his__L_c" stoichiometry="1" constant="true"/>
          <speciesReference species="M_pro__L_c" stoichiometry="1" constant="true"/>
        </listOfProducts>
        <fbc:geneProductAssociation>
          <fbc:geneProductRef fbc:geneProduct="G_HMPREF0351_10886"/>
        </fbc:geneProductAssociation>
      </reaction>
      <reaction id="R_AMPEP16" name="Aminopeptidase" reversible="false" fast="false" fbc:lowerFluxBound="cobra_0_bound" fbc:upperFluxBound="cobra_default_ub">
        <notes>
          <html xmlns="http://www.w3.org/1999/xhtml">
            <p>Annotation: Annotated</p>
            <p>EC: 3.4.11.1</p>
            <p>GPR: HMPREF0351_10886</p>
            <p>annotation: Annotated</p>
            <p>confidence score: </p>
            <p>confidence_score: 2.0</p>
            <p>evidence: </p>
          </html>
        </notes>
        <listOfReactants>
          <speciesReference species="M_h2o_c" stoichiometry="1" constant="true"/>
          <speciesReference species="M_lysglugly_c" stoichiometry="1" constant="true"/>
        </listOfReactants>
        <listOfProducts>
          <speciesReference species="M_glu__L_c" stoichiometry="1" constant="true"/>
          <speciesReference species="M_gly_c" stoichiometry="1" constant="true"/>
          <speciesReference species="M_lys__L_c" stoichiometry="1" constant="true"/>
        </listOfProducts>
        <fbc:geneProductAssociation>
          <fbc:geneProductRef fbc:geneProduct="G_HMPREF0351_10886"/>
        </fbc:geneProductAssociation>
      </reaction>
      <reaction id="R_AMPEP17" name="Aminopeptidase" reversible="false" fast="false" fbc:lowerFluxBound="cobra_0_bound" fbc:upperFluxBound="cobra_default_ub">
        <notes>
          <html xmlns="http://www.w3.org/1999/xhtml">
            <p>Annotation: Annotated</p>
            <p>EC: 3.4.11.1</p>
            <p>GPR: HMPREF0351_10886</p>
            <p>annotation: Annotated</p>
            <p>confidence score: </p>
            <p>confidence_score: 2.0</p>
            <p>evidence: </p>
          </html>
        </notes>
        <listOfReactants>
          <speciesReference species="M_glyglygln_c" stoichiometry="1" constant="true"/>
          <speciesReference species="M_h2o_c" stoichiometry="1" constant="true"/>
        </listOfReactants>
        <listOfProducts>
          <speciesReference species="M_gln__L_c" stoichiometry="1" constant="true"/>
          <speciesReference species="M_gly_c" stoichiometry="2" constant="true"/>
        </listOfProducts>
        <fbc:geneProductAssociation>
          <fbc:geneProductRef fbc:geneProduct="G_HMPREF0351_10886"/>
        </fbc:geneProductAssociation>
      </reaction>
      <reaction id="R_AMPEP18" name="Aminopeptidase" reversible="false" fast="false" fbc:lowerFluxBound="cobra_0_bound" fbc:upperFluxBound="cobra_default_ub">
        <notes>
          <html xmlns="http://www.w3.org/1999/xhtml">
            <p>Annotation: Annotated</p>
            <p>EC: 3.4.11.1</p>
            <p>GPR: HMPREF0351_10886</p>
            <p>annotation: Annotated</p>
            <p>confidence score: </p>
            <p>confidence_score: 2.0</p>
            <p>evidence: </p>
          </html>
        </notes>
        <listOfReactants>
          <speciesReference species="M_h2o_c" stoichiometry="1" constant="true"/>
          <speciesReference species="M_serglugly_c" stoichiometry="1" constant="true"/>
        </listOfReactants>
        <listOfProducts>
          <speciesReference species="M_glu__L_c" stoichiometry="1" constant="true"/>
          <speciesReference species="M_gly_c" stoichiometry="1" constant="true"/>
          <speciesReference species="M_ser__L_c" stoichiometry="1" constant="true"/>
        </listOfProducts>
        <fbc:geneProductAssociation>
          <fbc:geneProductRef fbc:geneProduct="G_HMPREF0351_10886"/>
        </fbc:geneProductAssociation>
      </reaction>
      <reaction id="R_AMPEP2" name="Aminopeptidase" reversible="true" fast="false" fbc:lowerFluxBound="cobra_default_lb" fbc:upperFluxBound="cobra_default_ub">
        <notes>
          <html xmlns="http://www.w3.org/1999/xhtml">
            <p>Annotation: Annotated</p>
            <p>EC: 3.4.11.1</p>
            <p>GPR: HMPREF0351_10886</p>
            <p>annotation: Annotated</p>
            <p>confidence score: </p>
            <p>confidence_score: 2.0</p>
            <p>evidence: </p>
          </html>
        </notes>
        <listOfReactants>
          <speciesReference species="M_ala_L_thr__L_c" stoichiometry="1" constant="true"/>
          <speciesReference species="M_h2o_c" stoichiometry="1" constant="true"/>
        </listOfReactants>
        <listOfProducts>
          <speciesReference species="M_ala__L_c" stoichiometry="1" constant="true"/>
          <speciesReference species="M_thr__L_c" stoichiometry="1" constant="true"/>
        </listOfProducts>
        <fbc:geneProductAssociation>
          <fbc:geneProductRef fbc:geneProduct="G_HMPREF0351_10886"/>
        </fbc:geneProductAssociation>
      </reaction>
      <reaction id="R_AMPEP3" name="Aminopeptidase" reversible="true" fast="false" fbc:lowerFluxBound="cobra_default_lb" fbc:upperFluxBound="cobra_default_ub">
        <notes>
          <html xmlns="http://www.w3.org/1999/xhtml">
            <p>Annotation: Annotated</p>
            <p>EC: 3.4.11.1</p>
            <p>GPR: HMPREF0351_10886</p>
            <p>annotation: Annotated</p>
            <p>confidence score: </p>
            <p>confidence_score: 2.0</p>
            <p>evidence: </p>
          </html>
        </notes>
        <listOfReactants>
          <speciesReference species="M_gly_gln_c" stoichiometry="1" constant="true"/>
          <speciesReference species="M_h2o_c" stoichiometry="1" constant="true"/>
        </listOfReactants>
        <listOfProducts>
          <speciesReference species="M_gln__L_c" stoichiometry="1" constant="true"/>
          <speciesReference species="M_gly_c" stoichiometry="1" constant="true"/>
        </listOfProducts>
        <fbc:geneProductAssociation>
          <fbc:geneProductRef fbc:geneProduct="G_HMPREF0351_10886"/>
        </fbc:geneProductAssociation>
      </reaction>
      <reaction id="R_AMPEP4" name="Aminopeptidase" reversible="true" fast="false" fbc:lowerFluxBound="cobra_default_lb" fbc:upperFluxBound="cobra_default_ub">
        <notes>
          <html xmlns="http://www.w3.org/1999/xhtml">
            <p>Annotation: Annotated</p>
            <p>EC: 3.4.11.1</p>
            <p>GPR: HMPREF0351_10886</p>
            <p>annotation: Annotated</p>
            <p>confidence score: </p>
            <p>confidence_score: 2.0</p>
            <p>evidence: </p>
          </html>
        </notes>
        <listOfReactants>
          <speciesReference species="M_alagly_c" stoichiometry="1" constant="true"/>
          <speciesReference species="M_h2o_c" stoichiometry="1" constant="true"/>
        </listOfReactants>
        <listOfProducts>
          <speciesReference species="M_ala__L_c" stoichiometry="1" constant="true"/>
          <speciesReference species="M_gly_c" stoichiometry="1" constant="true"/>
        </listOfProducts>
        <fbc:geneProductAssociation>
          <fbc:geneProductRef fbc:geneProduct="G_HMPREF0351_10886"/>
        </fbc:geneProductAssociation>
      </reaction>
      <reaction id="R_AMPEP5" name="Aminopeptidase" reversible="true" fast="false" fbc:lowerFluxBound="cobra_default_lb" fbc:upperFluxBound="cobra_default_ub">
        <notes>
          <html xmlns="http://www.w3.org/1999/xhtml">
            <p>Annotation: Annotated</p>
            <p>EC: 3.4.11.1</p>
            <p>GPR: HMPREF0351_10886</p>
            <p>annotation: Annotated</p>
            <p>confidence score: </p>
            <p>confidence_score: 2.0</p>
            <p>evidence: </p>
          </html>
        </notes>
        <listOfReactants>
          <speciesReference species="M_ala_L_glu__L_c" stoichiometry="1" constant="true"/>
          <speciesReference species="M_h2o_c" stoichiometry="1" constant="true"/>
        </listOfReactants>
        <listOfProducts>
          <speciesReference species="M_ala__L_c" stoichiometry="1" constant="true"/>
          <speciesReference species="M_glu__L_c" stoichiometry="1" constant="true"/>
        </listOfProducts>
        <fbc:geneProductAssociation>
          <fbc:geneProductRef fbc:geneProduct="G_HMPREF0351_10886"/>
        </fbc:geneProductAssociation>
      </reaction>
      <reaction id="R_AMPEP6" name="Aminopeptidase" reversible="true" fast="false" fbc:lowerFluxBound="cobra_default_lb" fbc:upperFluxBound="cobra_default_ub">
        <notes>
          <html xmlns="http://www.w3.org/1999/xhtml">
            <p>Annotation: Annotated</p>
            <p>EC: 3.4.11.1</p>
            <p>GPR: HMPREF0351_10886</p>
            <p>annotation: Annotated</p>
            <p>confidence score: </p>
            <p>confidence_score: 2.0</p>
            <p>evidence: </p>
          </html>
        </notes>
        <listOfReactants>
          <speciesReference species="M_ala_leu_c" stoichiometry="1" constant="true"/>
          <speciesReference species="M_h2o_c" stoichiometry="1" constant="true"/>
        </listOfReactants>
        <listOfProducts>
          <speciesReference species="M_ala__L_c" stoichiometry="1" constant="true"/>
          <speciesReference species="M_leu__L_c" stoichiometry="1" constant="true"/>
        </listOfProducts>
        <fbc:geneProductAssociation>
          <fbc:geneProductRef fbc:geneProduct="G_HMPREF0351_10886"/>
        </fbc:geneProductAssociation>
      </reaction>
      <reaction id="R_AMPEP8" name="Aminopeptidase" reversible="true" fast="false" fbc:lowerFluxBound="cobra_default_lb" fbc:upperFluxBound="cobra_default_ub">
        <notes>
          <html xmlns="http://www.w3.org/1999/xhtml">
            <p>Annotation: Annotated</p>
            <p>EC: 3.4.11.1</p>
            <p>GPR: HMPREF0351_10886</p>
            <p>annotation: Annotated</p>
            <p>confidence score: </p>
            <p>confidence_score: 2.0</p>
            <p>evidence: </p>
          </html>
        </notes>
        <listOfReactants>
          <speciesReference species="M_gly_glu__L_c" stoichiometry="1" constant="true"/>
          <speciesReference species="M_h2o_c" stoichiometry="1" constant="true"/>
        </listOfReactants>
        <listOfProducts>
          <speciesReference species="M_glu__L_c" stoichiometry="1" constant="true"/>
          <speciesReference species="M_gly_c" stoichiometry="1" constant="true"/>
        </listOfProducts>
        <fbc:geneProductAssociation>
          <fbc:geneProductRef fbc:geneProduct="G_HMPREF0351_10886"/>
        </fbc:geneProductAssociation>
      </reaction>
      <reaction id="R_AMPTASECG" name="Alanyl aminopeptidase (cys-gly)" reversible="false" fast="false" fbc:lowerFluxBound="cobra_0_bound" fbc:upperFluxBound="cobra_default_ub">
        <notes>
          <html xmlns="http://www.w3.org/1999/xhtml">
            <p>Annotation: Annotated</p>
            <p>EC: 3.4.11.1</p>
            <p>GPR: HMPREF0351_10886</p>
            <p>annotation: Annotated</p>
            <p>confidence score: </p>
            <p>confidence_score: 2.0</p>
            <p>evidence: </p>
          </html>
        </notes>
        <listOfReactants>
          <speciesReference species="M_cgly_c" stoichiometry="1" constant="true"/>
          <speciesReference species="M_h2o_c" stoichiometry="1" constant="true"/>
        </listOfReactants>
        <listOfProducts>
          <speciesReference species="M_cys__L_c" stoichiometry="1" constant="true"/>
          <speciesReference species="M_gly_c" stoichiometry="1" constant="true"/>
        </listOfProducts>
        <fbc:geneProductAssociation>
          <fbc:geneProductRef fbc:geneProduct="G_HMPREF0351_10886"/>
        </fbc:geneProductAssociation>
      </reaction>
      <reaction id="R_APPAT" name="ATP:pantetheine-4&apos;-phosphate adenylyltransferase" reversible="false" fast="false" fbc:lowerFluxBound="cobra_0_bound" fbc:upperFluxBound="cobra_default_ub">
        <notes>
          <html xmlns="http://www.w3.org/1999/xhtml">
            <p>Annotation: Annotated</p>
            <p>EC: 2.7.7.3</p>
            <p>GPR: HMPREF0351_11240</p>
            <p>confidence score: 2</p>
            <p>evidence: </p>
          </html>
        </notes>
        <listOfReactants>
          <speciesReference species="M_atp_c" stoichiometry="1" constant="true"/>
          <speciesReference species="M_h_c" stoichiometry="1" constant="true"/>
          <speciesReference species="M_pan4p_c" stoichiometry="1" constant="true"/>
        </listOfReactants>
        <listOfProducts>
          <speciesReference species="M_dpcoa_c" stoichiometry="1" constant="true"/>
          <speciesReference species="M_ppi_c" stoichiometry="1" constant="true"/>
        </listOfProducts>
        <fbc:geneProductAssociation>
          <fbc:geneProductRef fbc:geneProduct="G_HMPREF0351_11240"/>
        </fbc:geneProductAssociation>
      </reaction>
      <reaction id="R_ARAI" name="L-arabinose isomerase" reversible="true" fast="false" fbc:lowerFluxBound="cobra_default_lb" fbc:upperFluxBound="cobra_default_ub">
        <notes>
          <html xmlns="http://www.w3.org/1999/xhtml">
            <p>Annotation: Homology</p>
            <p>EC: 5.3.1.3</p>
            <p>GPR: HMPREF0351_12332</p>
            <p>confidence score: 3</p>
            <p>evidence: PMID: 29211024</p>
          </html>
        </notes>
        <listOfReactants>
          <speciesReference species="M_arab__L_c" stoichiometry="1" constant="true"/>
        </listOfReactants>
        <listOfProducts>
          <speciesReference species="M_rbl__L_c" stoichiometry="1" constant="true"/>
        </listOfProducts>
        <fbc:geneProductAssociation>
          <fbc:geneProductRef fbc:geneProduct="G_HMPREF0351_12332"/>
        </fbc:geneProductAssociation>
      </reaction>
      <reaction id="R_ARBTpts" name="Arbutin transport via PEPPyr PTS" reversible="false" fast="false" fbc:lowerFluxBound="cobra_0_bound" fbc:upperFluxBound="cobra_default_ub">
        <notes>
          <html xmlns="http://www.w3.org/1999/xhtml">
            <p>Annotation: </p>
            <p>EC: N.A</p>
            <p>GPR: N.A</p>
            <p>confidence score: 1</p>
            <p>evidence: </p>
          </html>
        </notes>
        <listOfReactants>
          <speciesReference species="M_arbt_e" stoichiometry="1" constant="true"/>
          <speciesReference species="M_pep_c" stoichiometry="1" constant="true"/>
        </listOfReactants>
        <listOfProducts>
          <speciesReference species="M_arbt6p_c" stoichiometry="1" constant="true"/>
          <speciesReference species="M_pyr_c" stoichiometry="1" constant="true"/>
        </listOfProducts>
        <fbc:geneProductAssociation>
          <fbc:geneProductRef fbc:geneProduct="G_N__46__A"/>
        </fbc:geneProductAssociation>
      </reaction>
      <reaction id="R_ARBabc" name="L-arabinose transport via ABC system" reversible="false" fast="false" fbc:lowerFluxBound="cobra_0_bound" fbc:upperFluxBound="cobra_default_ub">
        <notes>
          <html xmlns="http://www.w3.org/1999/xhtml">
            <p>Annotation: Annotated </p>
            <p>EC: 3.A.1.1.4</p>
            <p>GPR: HMPREF0351_11581 and HMPREF0351_11582 and HMPREF0351_11583</p>
            <p>confidence score: 2</p>
            <p>evidence: </p>
          </html>
        </notes>
        <listOfReactants>
          <speciesReference species="M_arab__L_e" stoichiometry="1" constant="true"/>
          <speciesReference species="M_atp_c" stoichiometry="1" constant="true"/>
          <speciesReference species="M_h2o_c" stoichiometry="1" constant="true"/>
        </listOfReactants>
        <listOfProducts>
          <speciesReference species="M_adp_c" stoichiometry="1" constant="true"/>
          <speciesReference species="M_arab__L_c" stoichiometry="1" constant="true"/>
          <speciesReference species="M_h_c" stoichiometry="1" constant="true"/>
          <speciesReference species="M_pi_c" stoichiometry="1" constant="true"/>
        </listOfProducts>
        <fbc:geneProductAssociation>
          <fbc:and>
            <fbc:geneProductRef fbc:geneProduct="G_HMPREF0351_11581"/>
            <fbc:geneProductRef fbc:geneProduct="G_HMPREF0351_11582"/>
            <fbc:geneProductRef fbc:geneProduct="G_HMPREF0351_11583"/>
          </fbc:and>
        </fbc:geneProductAssociation>
      </reaction>
      <reaction id="R_ARBt2r" name="L-arabinose transport via proton symport" reversible="false" fast="false" fbc:lowerFluxBound="cobra_0_bound" fbc:upperFluxBound="cobra_default_ub">
        <notes>
          <html xmlns="http://www.w3.org/1999/xhtml">
            <p>Annotation: </p>
            <p>EC: N.A</p>
            <p>GPR: N.A</p>
            <p>confidence score: </p>
            <p>evidence: </p>
          </html>
        </notes>
        <listOfReactants>
          <speciesReference species="M_arab__L_e" stoichiometry="1" constant="true"/>
          <speciesReference species="M_h_e" stoichiometry="1" constant="true"/>
        </listOfReactants>
        <listOfProducts>
          <speciesReference species="M_arab__L_c" stoichiometry="1" constant="true"/>
          <speciesReference species="M_h_c" stoichiometry="1" constant="true"/>
        </listOfProducts>
        <fbc:geneProductAssociation>
          <fbc:geneProductRef fbc:geneProduct="G_N__46__A"/>
        </fbc:geneProductAssociation>
      </reaction>
      <reaction id="R_ARGDr" name="Arginine deiminase" reversible="false" fast="false" fbc:lowerFluxBound="cobra_0_bound" fbc:upperFluxBound="cobra_default_ub">
        <notes>
          <html xmlns="http://www.w3.org/1999/xhtml">
            <p>Annotation: Annotated</p>
            <p>EC: 3.5.3.6</p>
            <p>GPR: HMPREF0351_11694</p>
            <p>confidence score: 3</p>
            <p>evidence: PMID: 35921516</p>
          </html>
        </notes>
        <listOfReactants>
          <speciesReference species="M_arg__L_c" stoichiometry="1" constant="true"/>
          <speciesReference species="M_h2o_c" stoichiometry="1" constant="true"/>
        </listOfReactants>
        <listOfProducts>
          <speciesReference species="M_citr__L_c" stoichiometry="1" constant="true"/>
          <speciesReference species="M_nh4_c" stoichiometry="1" constant="true"/>
        </listOfProducts>
        <fbc:geneProductAssociation>
          <fbc:geneProductRef fbc:geneProduct="G_HMPREF0351_11694"/>
        </fbc:geneProductAssociation>
      </reaction>
      <reaction id="R_ARGORNt7" name="Arginine/ornithine antiporter" reversible="true" fast="false" fbc:lowerFluxBound="cobra_default_lb" fbc:upperFluxBound="cobra_default_ub">
        <notes>
          <html xmlns="http://www.w3.org/1999/xhtml">
            <p>Annotation: </p>
            <p>EC: N.A</p>
            <p>GPR: N.A</p>
            <p>confidence score: 2</p>
            <p>evidence: PMID: 12399499 on E. faecalis</p>
          </html>
        </notes>
        <listOfReactants>
          <speciesReference species="M_arg__L_e" stoichiometry="1" constant="true"/>
          <speciesReference species="M_orn_c" stoichiometry="1" constant="true"/>
        </listOfReactants>
        <listOfProducts>
          <speciesReference species="M_arg__L_c" stoichiometry="1" constant="true"/>
          <speciesReference species="M_orn_e" stoichiometry="1" constant="true"/>
        </listOfProducts>
        <fbc:geneProductAssociation>
          <fbc:geneProductRef fbc:geneProduct="G_N__46__A"/>
        </fbc:geneProductAssociation>
      </reaction>
      <reaction id="R_ARGabc" name="L-arginine transport via ABC system" reversible="false" fast="false" fbc:lowerFluxBound="cobra_0_bound" fbc:upperFluxBound="cobra_default_ub">
        <notes>
          <html xmlns="http://www.w3.org/1999/xhtml">
            <p>Annotation: </p>
            <p>EC: N.A</p>
            <p>GPR: N.A</p>
            <p>confidence score: 1</p>
            <p>evidence: </p>
          </html>
        </notes>
        <listOfReactants>
          <speciesReference species="M_arg__L_e" stoichiometry="1" constant="true"/>
          <speciesReference species="M_atp_c" stoichiometry="1" constant="true"/>
          <speciesReference species="M_h2o_c" stoichiometry="1" constant="true"/>
        </listOfReactants>
        <listOfProducts>
          <speciesReference species="M_adp_c" stoichiometry="1" constant="true"/>
          <speciesReference species="M_arg__L_c" stoichiometry="1" constant="true"/>
          <speciesReference species="M_h_c" stoichiometry="1" constant="true"/>
          <speciesReference species="M_pi_c" stoichiometry="1" constant="true"/>
        </listOfProducts>
        <fbc:geneProductAssociation>
          <fbc:geneProductRef fbc:geneProduct="G_N__46__A"/>
        </fbc:geneProductAssociation>
      </reaction>
      <reaction id="R_ARGt2r" name="L arganine reversible transport via proton symport" reversible="false" fast="false" fbc:lowerFluxBound="cobra_0_bound" fbc:upperFluxBound="cobra_default_ub">
        <notes>
          <html xmlns="http://www.w3.org/1999/xhtml">
            <p>Annotation: </p>
            <p>EC: N.A</p>
            <p>GPR: N.A</p>
            <p>confidence score: 1</p>
            <p>evidence: </p>
          </html>
        </notes>
        <listOfReactants>
          <speciesReference species="M_arg__L_e" stoichiometry="1" constant="true"/>
          <speciesReference species="M_h_e" stoichiometry="1" constant="true"/>
        </listOfReactants>
        <listOfProducts>
          <speciesReference species="M_arg__L_c" stoichiometry="1" constant="true"/>
          <speciesReference species="M_h_c" stoichiometry="1" constant="true"/>
        </listOfProducts>
        <fbc:geneProductAssociation>
          <fbc:geneProductRef fbc:geneProduct="G_N__46__A"/>
        </fbc:geneProductAssociation>
      </reaction>
      <reaction id="R_ASAD" name="Aspartate-semialdehyde dehydrogenase" reversible="true" fast="false" fbc:lowerFluxBound="cobra_default_lb" fbc:upperFluxBound="cobra_default_ub">
        <notes>
          <html xmlns="http://www.w3.org/1999/xhtml">
            <p>Annotation: Annotated</p>
            <p>EC: 1.2.1.11</p>
            <p>GPR: HMPREF0351_10481</p>
            <p>confidence score: 3</p>
            <p>evidence: PMID: 38029192</p>
          </html>
        </notes>
        <listOfReactants>
          <speciesReference species="M_aspsa_c" stoichiometry="1" constant="true"/>
          <speciesReference species="M_nadp_c" stoichiometry="1" constant="true"/>
          <speciesReference species="M_pi_c" stoichiometry="1" constant="true"/>
        </listOfReactants>
        <listOfProducts>
          <speciesReference species="M_4pasp_c" stoichiometry="1" constant="true"/>
          <speciesReference species="M_h_c" stoichiometry="1" constant="true"/>
          <speciesReference species="M_nadph_c" stoichiometry="1" constant="true"/>
        </listOfProducts>
        <fbc:geneProductAssociation>
          <fbc:geneProductRef fbc:geneProduct="G_HMPREF0351_10481"/>
        </fbc:geneProductAssociation>
      </reaction>
      <reaction id="R_ASAD_1" name="Aspartate-semialdehyde dehydrogenase" reversible="true" fast="false" fbc:lowerFluxBound="cobra_default_lb" fbc:upperFluxBound="cobra_default_ub">
        <notes>
          <html xmlns="http://www.w3.org/1999/xhtml">
            <p>Annotation: Annotated</p>
            <p>EC: 1.2.1.11</p>
            <p>GPR: HMPREF0351_10481</p>
            <p>confidence score: 2</p>
            <p>evidence: </p>
          </html>
        </notes>
        <listOfReactants>
          <speciesReference species="M_4pasp_c" stoichiometry="1" constant="true"/>
          <speciesReference species="M_h_c" stoichiometry="1" constant="true"/>
          <speciesReference species="M_nadph_c" stoichiometry="1" constant="true"/>
        </listOfReactants>
        <listOfProducts>
          <speciesReference species="M_aspsa_c" stoichiometry="1" constant="true"/>
          <speciesReference species="M_nadp_c" stoichiometry="1" constant="true"/>
          <speciesReference species="M_pi_c" stoichiometry="1" constant="true"/>
        </listOfProducts>
        <fbc:geneProductAssociation>
          <fbc:geneProductRef fbc:geneProduct="G_HMPREF0351_10481"/>
        </fbc:geneProductAssociation>
      </reaction>
      <reaction id="R_ASCBPL" name="L-ascorbate 6-phosphate lactonase" reversible="false" fast="false" fbc:lowerFluxBound="cobra_0_bound" fbc:upperFluxBound="cobra_default_ub">
        <notes>
          <html xmlns="http://www.w3.org/1999/xhtml">
            <p>Annotation: Annotated</p>
            <p>EC: 3.1.1.-</p>
            <p>GPR: HMPREF0351_11022</p>
            <p>confidence score: 3</p>
            <p>evidence:  PMID: 23709509</p>
          </html>
        </notes>
        <listOfReactants>
          <speciesReference species="M_ascb6p_c" stoichiometry="1" constant="true"/>
          <speciesReference species="M_h2o_c" stoichiometry="1" constant="true"/>
        </listOfReactants>
        <listOfProducts>
          <speciesReference species="M_3dhgulnp_c" stoichiometry="1" constant="true"/>
          <speciesReference species="M_h_c" stoichiometry="1" constant="true"/>
        </listOfProducts>
        <fbc:geneProductAssociation>
          <fbc:geneProductRef fbc:geneProduct="G_HMPREF0351_11022"/>
        </fbc:geneProductAssociation>
      </reaction>
      <reaction id="R_ASCBpts" name="L-ascorbate transport via PEP:Pyr PTS" reversible="false" fast="false" fbc:lowerFluxBound="cobra_0_bound" fbc:upperFluxBound="cobra_default_ub">
        <notes>
          <html xmlns="http://www.w3.org/1999/xhtml">
            <p>Annotation: Annotated</p>
            <p>EC: 2.7.1.194</p>
            <p>GPR: HMPREF0351_10365 or HMPREF0351_11024 or HMPREF0351_11383 or HMPREF0351_11023 or HMPREF0351_10362 or HMPREF0351_11025 or HMPREF0351_11384</p>
            <p>confidence score: 2</p>
            <p>evidence: </p>
          </html>
        </notes>
        <listOfReactants>
          <speciesReference species="M_ascb__L_e" stoichiometry="1" constant="true"/>
          <speciesReference species="M_pep_c" stoichiometry="1" constant="true"/>
        </listOfReactants>
        <listOfProducts>
          <speciesReference species="M_ascb6p_c" stoichiometry="1" constant="true"/>
          <speciesReference species="M_pyr_c" stoichiometry="1" constant="true"/>
        </listOfProducts>
        <fbc:geneProductAssociation>
          <fbc:or>
            <fbc:geneProductRef fbc:geneProduct="G_HMPREF0351_10365"/>
            <fbc:geneProductRef fbc:geneProduct="G_HMPREF0351_11024"/>
            <fbc:geneProductRef fbc:geneProduct="G_HMPREF0351_11383"/>
            <fbc:geneProductRef fbc:geneProduct="G_HMPREF0351_11023"/>
            <fbc:geneProductRef fbc:geneProduct="G_HMPREF0351_10362"/>
            <fbc:geneProductRef fbc:geneProduct="G_HMPREF0351_11025"/>
            <fbc:geneProductRef fbc:geneProduct="G_HMPREF0351_11384"/>
          </fbc:or>
        </fbc:geneProductAssociation>
      </reaction>
      <reaction id="R_ASNN" name="L-asparaginase" reversible="false" fast="false" fbc:lowerFluxBound="cobra_0_bound" fbc:upperFluxBound="cobra_default_ub">
        <notes>
          <html xmlns="http://www.w3.org/1999/xhtml">
            <p>Annotation: Annotated</p>
            <p>EC: 3.5.1.1</p>
            <p>GPR: HMPREF0351_12194</p>
            <p>confidence score: 2</p>
            <p>evidence: </p>
          </html>
        </notes>
        <listOfReactants>
          <speciesReference species="M_asn__L_c" stoichiometry="1" constant="true"/>
          <speciesReference species="M_h2o_c" stoichiometry="1" constant="true"/>
        </listOfReactants>
        <listOfProducts>
          <speciesReference species="M_asp__L_c" stoichiometry="1" constant="true"/>
          <speciesReference species="M_nh4_c" stoichiometry="1" constant="true"/>
        </listOfProducts>
        <fbc:geneProductAssociation>
          <fbc:geneProductRef fbc:geneProduct="G_HMPREF0351_12194"/>
        </fbc:geneProductAssociation>
      </reaction>
      <reaction id="R_ASNabc" name="L-asparagine transport via ABC system" reversible="false" fast="false" fbc:lowerFluxBound="cobra_0_bound" fbc:upperFluxBound="cobra_default_ub">
        <notes>
          <html xmlns="http://www.w3.org/1999/xhtml">
            <p>Annotation: </p>
            <p>EC: N.A</p>
            <p>GPR: N.A</p>
            <p>confidence score: </p>
            <p>evidence: </p>
          </html>
        </notes>
        <listOfReactants>
          <speciesReference species="M_asn__L_e" stoichiometry="1" constant="true"/>
          <speciesReference species="M_atp_c" stoichiometry="1" constant="true"/>
          <speciesReference species="M_h2o_c" stoichiometry="1" constant="true"/>
        </listOfReactants>
        <listOfProducts>
          <speciesReference species="M_adp_c" stoichiometry="1" constant="true"/>
          <speciesReference species="M_asn__L_c" stoichiometry="1" constant="true"/>
          <speciesReference species="M_h_c" stoichiometry="1" constant="true"/>
          <speciesReference species="M_pi_c" stoichiometry="1" constant="true"/>
        </listOfProducts>
        <fbc:geneProductAssociation>
          <fbc:geneProductRef fbc:geneProduct="G_N__46__A"/>
        </fbc:geneProductAssociation>
      </reaction>
      <reaction id="R_ASP1DC" name="Aspartate 1-decarboxylase" reversible="false" fast="false" fbc:lowerFluxBound="cobra_0_bound" fbc:upperFluxBound="cobra_default_ub">
        <notes>
          <html xmlns="http://www.w3.org/1999/xhtml">
            <p>Annotation: Annotated </p>
            <p>EC: 4.1.1.11</p>
            <p>GPR: HMPREF0351_12940</p>
            <p>confidence score: 3</p>
            <p>evidence: PMID: 29358339</p>
          </html>
        </notes>
        <listOfReactants>
          <speciesReference species="M_asp__L_c" stoichiometry="1" constant="true"/>
          <speciesReference species="M_h_c" stoichiometry="1" constant="true"/>
        </listOfReactants>
        <listOfProducts>
          <speciesReference species="M_ala_B_c" stoichiometry="1" constant="true"/>
          <speciesReference species="M_co2_c" stoichiometry="1" constant="true"/>
        </listOfProducts>
        <fbc:geneProductAssociation>
          <fbc:geneProductRef fbc:geneProduct="G_HMPREF0351_12940"/>
        </fbc:geneProductAssociation>
      </reaction>
      <reaction id="R_ASPCT" name="Aspartate carbamoyltransferase" reversible="false" fast="false" fbc:lowerFluxBound="cobra_0_bound" fbc:upperFluxBound="cobra_default_ub">
        <notes>
          <html xmlns="http://www.w3.org/1999/xhtml">
            <p>Annotation: Annotated</p>
            <p>EC: 2.1.3.2</p>
            <p>GPR: HMPREF0351_11350</p>
            <p>confidence score: 3</p>
            <p>evidence: https://doi.org/10.1007/3-540-37716-6_13</p>
          </html>
        </notes>
        <listOfReactants>
          <speciesReference species="M_asp__L_c" stoichiometry="1" constant="true"/>
          <speciesReference species="M_cbp_c" stoichiometry="1" constant="true"/>
        </listOfReactants>
        <listOfProducts>
          <speciesReference species="M_cbasp_c" stoichiometry="1" constant="true"/>
          <speciesReference species="M_h_c" stoichiometry="1" constant="true"/>
          <speciesReference species="M_pi_c" stoichiometry="1" constant="true"/>
        </listOfProducts>
        <fbc:geneProductAssociation>
          <fbc:geneProductRef fbc:geneProduct="G_HMPREF0351_11350"/>
        </fbc:geneProductAssociation>
      </reaction>
      <reaction id="R_ASPK" name="Aspartate kinase" reversible="true" fast="false" fbc:lowerFluxBound="cobra_default_lb" fbc:upperFluxBound="cobra_default_ub">
        <notes>
          <html xmlns="http://www.w3.org/1999/xhtml">
            <p>Annotation: Annotated</p>
            <p>EC: 2.7.2.4</p>
            <p>GPR: HMPREF0351_10482</p>
            <p>confidence score: 2</p>
            <p>evidence: </p>
          </html>
        </notes>
        <listOfReactants>
          <speciesReference species="M_asp__L_c" stoichiometry="1" constant="true"/>
          <speciesReference species="M_atp_c" stoichiometry="1" constant="true"/>
        </listOfReactants>
        <listOfProducts>
          <speciesReference species="M_4pasp_c" stoichiometry="1" constant="true"/>
          <speciesReference species="M_adp_c" stoichiometry="1" constant="true"/>
        </listOfProducts>
        <fbc:geneProductAssociation>
          <fbc:geneProductRef fbc:geneProduct="G_HMPREF0351_10482"/>
        </fbc:geneProductAssociation>
      </reaction>
      <reaction id="R_ASPR" name="Aspartate racemase" reversible="true" fast="false" fbc:lowerFluxBound="cobra_default_lb" fbc:upperFluxBound="cobra_default_ub">
        <notes>
          <html xmlns="http://www.w3.org/1999/xhtml">
            <p>Annotation: Homology</p>
            <p>EC: 5.1.1.13</p>
            <p>GPR: HMPREF0351_11642</p>
            <p>confidence score: 3</p>
            <p>evidence: PMID: 16510449</p>
          </html>
        </notes>
        <listOfReactants>
          <speciesReference species="M_asp__D_c" stoichiometry="1" constant="true"/>
        </listOfReactants>
        <listOfProducts>
          <speciesReference species="M_asp__L_c" stoichiometry="1" constant="true"/>
        </listOfProducts>
        <fbc:geneProductAssociation>
          <fbc:geneProductRef fbc:geneProduct="G_HMPREF0351_11642"/>
        </fbc:geneProductAssociation>
      </reaction>
      <reaction id="R_ASPTA" name="Aspartate transaminase" reversible="true" fast="false" fbc:lowerFluxBound="cobra_default_lb" fbc:upperFluxBound="cobra_default_ub">
        <notes>
          <html xmlns="http://www.w3.org/1999/xhtml">
            <p>Annotation: Annotated</p>
            <p>EC: 2.6.1.57</p>
            <p>GPR: HMPREF0351_11895</p>
            <p>confidence score: 2</p>
            <p>evidence: </p>
          </html>
        </notes>
        <listOfReactants>
          <speciesReference species="M_akg_c" stoichiometry="1" constant="true"/>
          <speciesReference species="M_asp__L_c" stoichiometry="1" constant="true"/>
        </listOfReactants>
        <listOfProducts>
          <speciesReference species="M_glu__L_c" stoichiometry="1" constant="true"/>
          <speciesReference species="M_oaa_c" stoichiometry="1" constant="true"/>
        </listOfProducts>
        <fbc:geneProductAssociation>
          <fbc:geneProductRef fbc:geneProduct="G_HMPREF0351_11895"/>
        </fbc:geneProductAssociation>
      </reaction>
      <reaction id="R_ASPabc" name="L-aspartate transport via ABC system" reversible="false" fast="false" fbc:lowerFluxBound="cobra_0_bound" fbc:upperFluxBound="cobra_default_ub">
        <notes>
          <html xmlns="http://www.w3.org/1999/xhtml">
            <p>Annotation: Annotated</p>
            <p>EC: 7.4.2.1</p>
            <p>GPR: HMPREF0351_11285 and HMPREF0351_11286 and HMPREF0351_11287</p>
            <p>confidence score: 3</p>
            <p>evidence: PMID: 23641968</p>
          </html>
        </notes>
        <listOfReactants>
          <speciesReference species="M_asp__L_e" stoichiometry="1" constant="true"/>
          <speciesReference species="M_atp_c" stoichiometry="1" constant="true"/>
          <speciesReference species="M_h2o_c" stoichiometry="1" constant="true"/>
        </listOfReactants>
        <listOfProducts>
          <speciesReference species="M_adp_c" stoichiometry="1" constant="true"/>
          <speciesReference species="M_asp__L_c" stoichiometry="1" constant="true"/>
          <speciesReference species="M_h_c" stoichiometry="1" constant="true"/>
          <speciesReference species="M_pi_c" stoichiometry="1" constant="true"/>
        </listOfProducts>
        <fbc:geneProductAssociation>
          <fbc:and>
            <fbc:geneProductRef fbc:geneProduct="G_HMPREF0351_11285"/>
            <fbc:geneProductRef fbc:geneProduct="G_HMPREF0351_11286"/>
            <fbc:geneProductRef fbc:geneProduct="G_HMPREF0351_11287"/>
          </fbc:and>
        </fbc:geneProductAssociation>
      </reaction>
      <reaction id="R_BALAt2r" name="Beta Alanine transport in via proton symport" reversible="false" fast="false" fbc:lowerFluxBound="cobra_0_bound" fbc:upperFluxBound="cobra_default_ub">
        <notes>
          <html xmlns="http://www.w3.org/1999/xhtml">
            <p>Annotation: </p>
            <p>EC: N.A</p>
            <p>GPR: N.A</p>
            <p>confidence score: 1</p>
            <p>evidence: </p>
          </html>
        </notes>
        <listOfReactants>
          <speciesReference species="M_ala_B_e" stoichiometry="1" constant="true"/>
          <speciesReference species="M_h_e" stoichiometry="1" constant="true"/>
        </listOfReactants>
        <listOfProducts>
          <speciesReference species="M_ala_B_c" stoichiometry="1" constant="true"/>
          <speciesReference species="M_h_c" stoichiometry="1" constant="true"/>
        </listOfProducts>
        <fbc:geneProductAssociation>
          <fbc:geneProductRef fbc:geneProduct="G_N__46__A"/>
        </fbc:geneProductAssociation>
      </reaction>
      <reaction id="R_BGLA" name="Beta-glucosidase" reversible="true" fast="false" fbc:lowerFluxBound="cobra_default_lb" fbc:upperFluxBound="cobra_default_ub">
        <notes>
          <html xmlns="http://www.w3.org/1999/xhtml">
            <p>Annotation: Annotated</p>
            <p>EC: 3.2.1.21</p>
            <p>GPR: HMPREF0351_10377</p>
            <p>confidence score: 3</p>
            <p>evidence:  BIOLOG evidence + https://doi.org/10.1111/jfbc.12201</p>
          </html>
        </notes>
        <listOfReactants>
          <speciesReference species="M_cellb_c" stoichiometry="1" constant="true"/>
          <speciesReference species="M_h2o_c" stoichiometry="1" constant="true"/>
        </listOfReactants>
        <listOfProducts>
          <speciesReference species="M_glc__D_c" stoichiometry="2" constant="true"/>
        </listOfProducts>
        <fbc:geneProductAssociation>
          <fbc:geneProductRef fbc:geneProduct="G_HMPREF0351_10377"/>
        </fbc:geneProductAssociation>
      </reaction>
      <reaction id="R_BGLA1" name="6-phospho-beta-glucosidase" reversible="false" fast="false" fbc:lowerFluxBound="cobra_0_bound" fbc:upperFluxBound="cobra_default_ub">
        <notes>
          <html xmlns="http://www.w3.org/1999/xhtml">
            <p>Annotation: Annotated</p>
            <p>EC: 3.2.1.86</p>
            <p>GPR: HMPREF0351_10330 or HMPREF0351_10377 or HMPREF0351_10380 or HMPREF0351_10627 or HMPREF0351_10637 or HMPREF0351_11061 or HMPREF0351_11990 or HMPREF0351_11991 or HMPREF0351_12275 or HMPREF0351_12922</p>
            <p>confidence score: 3</p>
            <p>evidence: PMID: 31529727</p>
          </html>
        </notes>
        <listOfReactants>
          <speciesReference species="M_6pgg_c" stoichiometry="1" constant="true"/>
          <speciesReference species="M_h2o_c" stoichiometry="1" constant="true"/>
        </listOfReactants>
        <listOfProducts>
          <speciesReference species="M_g6p_c" stoichiometry="1" constant="true"/>
          <speciesReference species="M_glc__D_c" stoichiometry="1" constant="true"/>
        </listOfProducts>
        <fbc:geneProductAssociation>
          <fbc:or>
            <fbc:geneProductRef fbc:geneProduct="G_HMPREF0351_10330"/>
            <fbc:geneProductRef fbc:geneProduct="G_HMPREF0351_10377"/>
            <fbc:geneProductRef fbc:geneProduct="G_HMPREF0351_10380"/>
            <fbc:geneProductRef fbc:geneProduct="G_HMPREF0351_10627"/>
            <fbc:geneProductRef fbc:geneProduct="G_HMPREF0351_10637"/>
            <fbc:geneProductRef fbc:geneProduct="G_HMPREF0351_11061"/>
            <fbc:geneProductRef fbc:geneProduct="G_HMPREF0351_11990"/>
            <fbc:geneProductRef fbc:geneProduct="G_HMPREF0351_11991"/>
            <fbc:geneProductRef fbc:geneProduct="G_HMPREF0351_12275"/>
            <fbc:geneProductRef fbc:geneProduct="G_HMPREF0351_12922"/>
          </fbc:or>
        </fbc:geneProductAssociation>
      </reaction>
      <reaction id="R_BGLK" name="Beta-glucoside kinase" reversible="false" fast="false" fbc:lowerFluxBound="cobra_0_bound" fbc:upperFluxBound="cobra_default_ub">
        <notes>
          <html xmlns="http://www.w3.org/1999/xhtml">
            <p>Annotation: Annotated</p>
            <p>EC: 2.7.1.85</p>
            <p>GPR: HMPREF0351_12040</p>
            <p>confidence score: 2</p>
            <p>evidence: </p>
          </html>
        </notes>
        <listOfReactants>
          <speciesReference species="M_atp_c" stoichiometry="1" constant="true"/>
          <speciesReference species="M_cellb_c" stoichiometry="1" constant="true"/>
          <speciesReference species="M_h2o_c" stoichiometry="1" constant="true"/>
        </listOfReactants>
        <listOfProducts>
          <speciesReference species="M_adp_c" stoichiometry="1" constant="true"/>
          <speciesReference species="M_g6p_c" stoichiometry="1" constant="true"/>
          <speciesReference species="M_glc__D_c" stoichiometry="1" constant="true"/>
          <speciesReference species="M_h_c" stoichiometry="1" constant="true"/>
        </listOfProducts>
        <fbc:geneProductAssociation>
          <fbc:geneProductRef fbc:geneProduct="G_HMPREF0351_12040"/>
        </fbc:geneProductAssociation>
      </reaction>
      <reaction id="R_BG_CELLB" name="Beta glucosidase  cellobiose" reversible="false" fast="false" fbc:lowerFluxBound="cobra_0_bound" fbc:upperFluxBound="cobra_default_ub">
        <notes>
          <html xmlns="http://www.w3.org/1999/xhtml">
            <p>Annotation: Annotated</p>
            <p>EC: 3.2.1.21</p>
            <p>GPR: HMPREF0351_10377</p>
            <p>confidence score: 3</p>
            <p>evidence:  BIOLOG evidence + https://doi.org/10.1111/jfbc.12201</p>
          </html>
        </notes>
        <listOfReactants>
          <speciesReference species="M_cellb_e" stoichiometry="1" constant="true"/>
          <speciesReference species="M_h2o_e" stoichiometry="1" constant="true"/>
        </listOfReactants>
        <listOfProducts>
          <speciesReference species="M_glc__D_e" stoichiometry="2" constant="true"/>
        </listOfProducts>
        <fbc:geneProductAssociation>
          <fbc:geneProductRef fbc:geneProduct="G_HMPREF0351_10377"/>
        </fbc:geneProductAssociation>
      </reaction>
      <reaction id="R_BTNTe" name="Release of biotin across the basolatral membrane" reversible="true" fast="false" fbc:lowerFluxBound="cobra_default_lb" fbc:upperFluxBound="cobra_default_ub">
        <notes>
          <html xmlns="http://www.w3.org/1999/xhtml">
            <p>Annotation: </p>
            <p>EC: </p>
            <p>GPR: N.A</p>
            <p>confidence score: 1</p>
            <p>evidence: </p>
          </html>
        </notes>
        <listOfReactants>
          <speciesReference species="M_btn_c" stoichiometry="1" constant="true"/>
        </listOfReactants>
        <listOfProducts>
          <speciesReference species="M_btn_e" stoichiometry="1" constant="true"/>
        </listOfProducts>
        <fbc:geneProductAssociation>
          <fbc:geneProductRef fbc:geneProduct="G_N__46__A"/>
        </fbc:geneProductAssociation>
      </reaction>
      <reaction id="R_BTNt" name="Biotin ABC transporter" reversible="false" fast="false" fbc:lowerFluxBound="cobra_0_bound" fbc:upperFluxBound="cobra_default_ub">
        <notes>
          <html xmlns="http://www.w3.org/1999/xhtml">
            <p>Annotation: Annotated</p>
            <p>EC: 2.A.88.1</p>
            <p>GPR: HMPREF0351_10128</p>
            <p>confidence score: 2</p>
            <p>evidence: </p>
          </html>
        </notes>
        <listOfReactants>
          <speciesReference species="M_atp_c" stoichiometry="1" constant="true"/>
          <speciesReference species="M_btn_e" stoichiometry="1" constant="true"/>
          <speciesReference species="M_h2o_c" stoichiometry="1" constant="true"/>
        </listOfReactants>
        <listOfProducts>
          <speciesReference species="M_adp_c" stoichiometry="1" constant="true"/>
          <speciesReference species="M_btn_c" stoichiometry="1" constant="true"/>
          <speciesReference species="M_h_c" stoichiometry="1" constant="true"/>
          <speciesReference species="M_pi_c" stoichiometry="1" constant="true"/>
        </listOfProducts>
        <fbc:geneProductAssociation>
          <fbc:geneProductRef fbc:geneProduct="G_HMPREF0351_10128"/>
        </fbc:geneProductAssociation>
      </reaction>
      <reaction id="R_BTNt2i" name="Biotin uptake" reversible="false" fast="false" fbc:lowerFluxBound="cobra_0_bound" fbc:upperFluxBound="cobra_default_ub">
        <notes>
          <html xmlns="http://www.w3.org/1999/xhtml">
            <p>Annotation: </p>
            <p>EC: N.A</p>
            <p>GPR: N.A</p>
            <p>confidence score: </p>
            <p>evidence: </p>
          </html>
        </notes>
        <listOfReactants>
          <speciesReference species="M_btn_e" stoichiometry="1" constant="true"/>
          <speciesReference species="M_h_e" stoichiometry="1" constant="true"/>
        </listOfReactants>
        <listOfProducts>
          <speciesReference species="M_btn_c" stoichiometry="1" constant="true"/>
          <speciesReference species="M_h_c" stoichiometry="1" constant="true"/>
        </listOfProducts>
        <fbc:geneProductAssociation>
          <fbc:geneProductRef fbc:geneProduct="G_N__46__A"/>
        </fbc:geneProductAssociation>
      </reaction>
      <reaction id="R_CA2abc" name="Calcium transport /P-type Ca2+ transporter type 2C" reversible="false" fast="false" fbc:lowerFluxBound="cobra_0_bound" fbc:upperFluxBound="cobra_default_ub">
        <notes>
          <html xmlns="http://www.w3.org/1999/xhtml">
            <p>Annotation: Annotated</p>
            <p>EC: 7.2.2.10</p>
            <p>GPR: HMPREF0351_10200</p>
            <p>confidence score: 3</p>
            <p>evidence: https://doi.org/10.1016/j.phyplu.2022.100370</p>
          </html>
        </notes>
        <listOfReactants>
          <speciesReference species="M_atp_c" stoichiometry="1" constant="true"/>
          <speciesReference species="M_ca2_e" stoichiometry="1" constant="true"/>
          <speciesReference species="M_h2o_c" stoichiometry="1" constant="true"/>
        </listOfReactants>
        <listOfProducts>
          <speciesReference species="M_adp_c" stoichiometry="1" constant="true"/>
          <speciesReference species="M_ca2_c" stoichiometry="1" constant="true"/>
          <speciesReference species="M_h_c" stoichiometry="1" constant="true"/>
          <speciesReference species="M_pi_c" stoichiometry="1" constant="true"/>
        </listOfProducts>
        <fbc:geneProductAssociation>
          <fbc:geneProductRef fbc:geneProduct="G_HMPREF0351_10200"/>
        </fbc:geneProductAssociation>
      </reaction>
      <reaction id="R_CA2abc1" name="Calcium efflux  via ABC system" reversible="false" fast="false" fbc:lowerFluxBound="cobra_0_bound" fbc:upperFluxBound="cobra_default_ub">
        <notes>
          <html xmlns="http://www.w3.org/1999/xhtml">
            <p>Annotation: </p>
            <p>EC: N.A</p>
            <p>GPR: N.A</p>
            <p>confidence score: </p>
            <p>evidence: </p>
          </html>
        </notes>
        <listOfReactants>
          <speciesReference species="M_atp_c" stoichiometry="1" constant="true"/>
          <speciesReference species="M_ca2_c" stoichiometry="1" constant="true"/>
          <speciesReference species="M_h2o_c" stoichiometry="1" constant="true"/>
        </listOfReactants>
        <listOfProducts>
          <speciesReference species="M_adp_c" stoichiometry="1" constant="true"/>
          <speciesReference species="M_ca2_e" stoichiometry="1" constant="true"/>
          <speciesReference species="M_h_c" stoichiometry="1" constant="true"/>
          <speciesReference species="M_pi_c" stoichiometry="1" constant="true"/>
        </listOfProducts>
        <fbc:geneProductAssociation>
          <fbc:geneProductRef fbc:geneProduct="G_N__46__A"/>
        </fbc:geneProductAssociation>
      </reaction>
      <reaction id="R_CBPS" name="Carbamoyl-phosphate synthase (glutamine-hydrolysing)" reversible="false" fast="false" fbc:lowerFluxBound="cobra_0_bound" fbc:upperFluxBound="cobra_default_ub">
        <notes>
          <html xmlns="http://www.w3.org/1999/xhtml">
            <p>Annotation: Annotated</p>
            <p>EC: 6.3.5.5</p>
            <p>GPR: HMPREF0351_11353 and HMPREF0351_11352</p>
            <p>confidence score: 2</p>
            <p>evidence: </p>
          </html>
        </notes>
        <listOfReactants>
          <speciesReference species="M_atp_c" stoichiometry="2" constant="true"/>
          <speciesReference species="M_gln__L_c" stoichiometry="1" constant="true"/>
          <speciesReference species="M_h2o_c" stoichiometry="1" constant="true"/>
          <speciesReference species="M_hco3_c" stoichiometry="1" constant="true"/>
        </listOfReactants>
        <listOfProducts>
          <speciesReference species="M_adp_c" stoichiometry="2" constant="true"/>
          <speciesReference species="M_cbp_c" stoichiometry="1" constant="true"/>
          <speciesReference species="M_glu__L_c" stoichiometry="1" constant="true"/>
          <speciesReference species="M_h_c" stoichiometry="2" constant="true"/>
          <speciesReference species="M_pi_c" stoichiometry="1" constant="true"/>
        </listOfProducts>
        <fbc:geneProductAssociation>
          <fbc:and>
            <fbc:geneProductRef fbc:geneProduct="G_HMPREF0351_11353"/>
            <fbc:geneProductRef fbc:geneProduct="G_HMPREF0351_11352"/>
          </fbc:and>
        </fbc:geneProductAssociation>
      </reaction>
      <reaction id="R_CBPS_1" name="Carbamoyl-phosphate synthase (glutamine-hydrolysing)" reversible="false" fast="false" fbc:lowerFluxBound="cobra_0_bound" fbc:upperFluxBound="cobra_0_bound">
        <notes>
          <html xmlns="http://www.w3.org/1999/xhtml">
            <p>Annotation: Annotated</p>
            <p>EC: 6.3.5.5</p>
            <p>GPR: HMPREF0351_11353 and HMPREF0351_11352</p>
            <p>confidence score: 2</p>
            <p>evidence: </p>
          </html>
        </notes>
        <listOfReactants>
          <speciesReference species="M_atp_c" stoichiometry="2" constant="true"/>
          <speciesReference species="M_gln__L_c" stoichiometry="1" constant="true"/>
          <speciesReference species="M_h2o_c" stoichiometry="1" constant="true"/>
          <speciesReference species="M_hco3_c" stoichiometry="1" constant="true"/>
        </listOfReactants>
        <listOfProducts>
          <speciesReference species="M_adp_c" stoichiometry="2" constant="true"/>
          <speciesReference species="M_cbp_c" stoichiometry="1" constant="true"/>
          <speciesReference species="M_glu__L_c" stoichiometry="1" constant="true"/>
          <speciesReference species="M_h_c" stoichiometry="2" constant="true"/>
          <speciesReference species="M_pi_c" stoichiometry="1" constant="true"/>
        </listOfProducts>
        <fbc:geneProductAssociation>
          <fbc:and>
            <fbc:geneProductRef fbc:geneProduct="G_HMPREF0351_11353"/>
            <fbc:geneProductRef fbc:geneProduct="G_HMPREF0351_11352"/>
          </fbc:and>
        </fbc:geneProductAssociation>
      </reaction>
      <reaction id="R_CELBpts" name="Cellobiose transport via PEPPyr PTS" reversible="false" fast="false" fbc:lowerFluxBound="cobra_0_bound" fbc:upperFluxBound="cobra_default_ub">
        <notes>
          <html xmlns="http://www.w3.org/1999/xhtml">
            <p>Annotation: Annotated</p>
            <p>EC: 2.7.1.196 , 2.7.1.205</p>
            <p>GPR: HMPREF0351_11013 or HMPREF0351_11798 or HMPREF0351_13036 or HMPREF0351_10329 or HMPREF0351_10333 or HMPREF0351_10813 or HMPREF0351_11014 or HMPREF0351_11060 or HMPREF0351_12356 or HMPREF0351_12512 or HMPREF0351_12955 or HMPREF0351_13054 or HMPREF0351_13089 or HMPREF0351_10332 or HMPREF0351_10812 or HMPREF0351_12514 or HMPREF0351_13056 or HMPREF0351_10331 or HMPREF0351_10811 or HMPREF0351_12033 or HMPREF0351_12516 or HMPREF0351_13055</p>
            <p>confidence score: 3</p>
            <p>evidence: PMID: 38988831 + Biolog evidence</p>
          </html>
        </notes>
        <listOfReactants>
          <speciesReference species="M_cellb_e" stoichiometry="1" constant="true"/>
          <speciesReference species="M_pep_c" stoichiometry="1" constant="true"/>
        </listOfReactants>
        <listOfProducts>
          <speciesReference species="M_6pgg_c" stoichiometry="1" constant="true"/>
          <speciesReference species="M_pyr_c" stoichiometry="1" constant="true"/>
        </listOfProducts>
        <fbc:geneProductAssociation>
          <fbc:or>
            <fbc:geneProductRef fbc:geneProduct="G_HMPREF0351_11013"/>
            <fbc:geneProductRef fbc:geneProduct="G_HMPREF0351_11798"/>
            <fbc:geneProductRef fbc:geneProduct="G_HMPREF0351_13036"/>
            <fbc:geneProductRef fbc:geneProduct="G_HMPREF0351_10329"/>
            <fbc:geneProductRef fbc:geneProduct="G_HMPREF0351_10333"/>
            <fbc:geneProductRef fbc:geneProduct="G_HMPREF0351_10813"/>
            <fbc:geneProductRef fbc:geneProduct="G_HMPREF0351_11014"/>
            <fbc:geneProductRef fbc:geneProduct="G_HMPREF0351_11060"/>
            <fbc:geneProductRef fbc:geneProduct="G_HMPREF0351_12356"/>
            <fbc:geneProductRef fbc:geneProduct="G_HMPREF0351_12512"/>
            <fbc:geneProductRef fbc:geneProduct="G_HMPREF0351_12955"/>
            <fbc:geneProductRef fbc:geneProduct="G_HMPREF0351_13054"/>
            <fbc:geneProductRef fbc:geneProduct="G_HMPREF0351_13089"/>
            <fbc:geneProductRef fbc:geneProduct="G_HMPREF0351_10332"/>
            <fbc:geneProductRef fbc:geneProduct="G_HMPREF0351_10812"/>
            <fbc:geneProductRef fbc:geneProduct="G_HMPREF0351_12514"/>
            <fbc:geneProductRef fbc:geneProduct="G_HMPREF0351_13056"/>
            <fbc:geneProductRef fbc:geneProduct="G_HMPREF0351_10331"/>
            <fbc:geneProductRef fbc:geneProduct="G_HMPREF0351_10811"/>
            <fbc:geneProductRef fbc:geneProduct="G_HMPREF0351_12033"/>
            <fbc:geneProductRef fbc:geneProduct="G_HMPREF0351_12516"/>
            <fbc:geneProductRef fbc:geneProduct="G_HMPREF0351_13055"/>
          </fbc:or>
        </fbc:geneProductAssociation>
      </reaction>
      <reaction id="R_CELLBpts_2" name="Cellobiose transport via PEPPyr PTS" reversible="false" fast="false" fbc:lowerFluxBound="cobra_0_bound" fbc:upperFluxBound="cobra_default_ub">
        <notes>
          <html xmlns="http://www.w3.org/1999/xhtml">
            <p>Annotation: Annotated</p>
            <p>EC: 2.7.1.196 , 2.7.1.205</p>
            <p>GPR: HMPREF0351_11013 or HMPREF0351_11798 or HMPREF0351_13036 or HMPREF0351_10329 or HMPREF0351_10333 or HMPREF0351_10813 or HMPREF0351_11014 or HMPREF0351_11060 or HMPREF0351_12356 or HMPREF0351_12512 or HMPREF0351_12955 or HMPREF0351_13054 or HMPREF0351_13089 or HMPREF0351_10332 or HMPREF0351_10812 or HMPREF0351_12514 or HMPREF0351_13056 or HMPREF0351_10331 or HMPREF0351_10811 or HMPREF0351_12033 or HMPREF0351_12516 or HMPREF0351_13055</p>
            <p>confidence score: 3</p>
            <p>evidence: PMID: 38988831 + Biolog evidence</p>
          </html>
        </notes>
        <listOfReactants>
          <speciesReference species="M_cellb_e" stoichiometry="1" constant="true"/>
          <speciesReference species="M_pep_c" stoichiometry="1" constant="true"/>
        </listOfReactants>
        <listOfProducts>
          <speciesReference species="M_cellb6p_c" stoichiometry="1" constant="true"/>
          <speciesReference species="M_pyr_c" stoichiometry="1" constant="true"/>
        </listOfProducts>
        <fbc:geneProductAssociation>
          <fbc:or>
            <fbc:geneProductRef fbc:geneProduct="G_HMPREF0351_11013"/>
            <fbc:geneProductRef fbc:geneProduct="G_HMPREF0351_11798"/>
            <fbc:geneProductRef fbc:geneProduct="G_HMPREF0351_13036"/>
            <fbc:geneProductRef fbc:geneProduct="G_HMPREF0351_10329"/>
            <fbc:geneProductRef fbc:geneProduct="G_HMPREF0351_10333"/>
            <fbc:geneProductRef fbc:geneProduct="G_HMPREF0351_10813"/>
            <fbc:geneProductRef fbc:geneProduct="G_HMPREF0351_11014"/>
            <fbc:geneProductRef fbc:geneProduct="G_HMPREF0351_11060"/>
            <fbc:geneProductRef fbc:geneProduct="G_HMPREF0351_12356"/>
            <fbc:geneProductRef fbc:geneProduct="G_HMPREF0351_12512"/>
            <fbc:geneProductRef fbc:geneProduct="G_HMPREF0351_12955"/>
            <fbc:geneProductRef fbc:geneProduct="G_HMPREF0351_13054"/>
            <fbc:geneProductRef fbc:geneProduct="G_HMPREF0351_13089"/>
            <fbc:geneProductRef fbc:geneProduct="G_HMPREF0351_10332"/>
            <fbc:geneProductRef fbc:geneProduct="G_HMPREF0351_10812"/>
            <fbc:geneProductRef fbc:geneProduct="G_HMPREF0351_12514"/>
            <fbc:geneProductRef fbc:geneProduct="G_HMPREF0351_13056"/>
            <fbc:geneProductRef fbc:geneProduct="G_HMPREF0351_10331"/>
            <fbc:geneProductRef fbc:geneProduct="G_HMPREF0351_10811"/>
            <fbc:geneProductRef fbc:geneProduct="G_HMPREF0351_12033"/>
            <fbc:geneProductRef fbc:geneProduct="G_HMPREF0351_12516"/>
            <fbc:geneProductRef fbc:geneProduct="G_HMPREF0351_13055"/>
          </fbc:or>
        </fbc:geneProductAssociation>
      </reaction>
      <reaction id="R_CHLabc" name="Choline transport via ABC system" reversible="false" fast="false" fbc:lowerFluxBound="cobra_0_bound" fbc:upperFluxBound="cobra_default_ub">
        <notes>
          <html xmlns="http://www.w3.org/1999/xhtml">
            <p>Annotation: </p>
            <p>EC: N.A</p>
            <p>GPR: N.A</p>
            <p>confidence score: </p>
            <p>evidence: </p>
          </html>
        </notes>
        <listOfReactants>
          <speciesReference species="M_atp_c" stoichiometry="1" constant="true"/>
          <speciesReference species="M_chol_e" stoichiometry="1" constant="true"/>
          <speciesReference species="M_h2o_c" stoichiometry="1" constant="true"/>
        </listOfReactants>
        <listOfProducts>
          <speciesReference species="M_adp_c" stoichiometry="1" constant="true"/>
          <speciesReference species="M_chol_c" stoichiometry="1" constant="true"/>
          <speciesReference species="M_h_c" stoichiometry="1" constant="true"/>
          <speciesReference species="M_pi_c" stoichiometry="1" constant="true"/>
        </listOfProducts>
        <fbc:geneProductAssociation>
          <fbc:geneProductRef fbc:geneProduct="G_N__46__A"/>
        </fbc:geneProductAssociation>
      </reaction>
      <reaction id="R_CHORM" name="Chorismate mutase" reversible="false" fast="false" fbc:lowerFluxBound="cobra_0_bound" fbc:upperFluxBound="cobra_default_ub">
        <notes>
          <html xmlns="http://www.w3.org/1999/xhtml">
            <p>Annotation: Annotated</p>
            <p>EC: 1.3.1.12</p>
            <p>GPR: HMPREF0351_10156</p>
            <p>confidence score: 2</p>
            <p>evidence: </p>
          </html>
        </notes>
        <listOfReactants>
          <speciesReference species="M_chor_c" stoichiometry="1" constant="true"/>
        </listOfReactants>
        <listOfProducts>
          <speciesReference species="M_pphn_c" stoichiometry="1" constant="true"/>
        </listOfProducts>
        <fbc:geneProductAssociation>
          <fbc:geneProductRef fbc:geneProduct="G_HMPREF0351_10156"/>
        </fbc:geneProductAssociation>
      </reaction>
      <reaction id="R_CHORS" name="Chorismate synthase" reversible="false" fast="false" fbc:lowerFluxBound="cobra_0_bound" fbc:upperFluxBound="cobra_default_ub">
        <notes>
          <html xmlns="http://www.w3.org/1999/xhtml">
            <p>Annotation: Homology</p>
            <p>EC: 4.2.3.5</p>
            <p>GPR: HMPREF0351_11591</p>
            <p>confidence score: 2</p>
            <p>evidence: </p>
          </html>
        </notes>
        <listOfReactants>
          <speciesReference species="M_3psme_c" stoichiometry="1" constant="true"/>
        </listOfReactants>
        <listOfProducts>
          <speciesReference species="M_chor_c" stoichiometry="1" constant="true"/>
          <speciesReference species="M_pi_c" stoichiometry="1" constant="true"/>
        </listOfProducts>
        <fbc:geneProductAssociation>
          <fbc:geneProductRef fbc:geneProduct="G_HMPREF0351_11591"/>
        </fbc:geneProductAssociation>
      </reaction>
      <reaction id="R_CMPDAi" name="CMP deaminase" reversible="false" fast="false" fbc:lowerFluxBound="cobra_0_bound" fbc:upperFluxBound="cobra_default_ub">
        <notes>
          <html xmlns="http://www.w3.org/1999/xhtml">
            <p>Annotation: Annotated</p>
            <p>EC: 3.5.4.12</p>
            <p>GPR: HMPREF0351_12429</p>
            <p>confidence score: 2</p>
            <p>evidence: </p>
          </html>
        </notes>
        <listOfReactants>
          <speciesReference species="M_cmp_c" stoichiometry="1" constant="true"/>
          <speciesReference species="M_h2o_c" stoichiometry="1" constant="true"/>
          <speciesReference species="M_h_c" stoichiometry="1" constant="true"/>
        </listOfReactants>
        <listOfProducts>
          <speciesReference species="M_nh4_c" stoichiometry="1" constant="true"/>
          <speciesReference species="M_ump_c" stoichiometry="1" constant="true"/>
        </listOfProducts>
        <fbc:geneProductAssociation>
          <fbc:geneProductRef fbc:geneProduct="G_HMPREF0351_12429"/>
        </fbc:geneProductAssociation>
      </reaction>
      <reaction id="R_CO2t" name="CO2 transporter via diffusion" reversible="true" fast="false" fbc:lowerFluxBound="cobra_default_lb" fbc:upperFluxBound="cobra_default_ub">
        <notes>
          <html xmlns="http://www.w3.org/1999/xhtml">
            <p>Annotation: </p>
            <p>EC: N.A</p>
            <p>GPR: N.A</p>
            <p>confidence score: 1</p>
            <p>evidence: </p>
          </html>
        </notes>
        <listOfReactants>
          <speciesReference species="M_co2_e" stoichiometry="1" constant="true"/>
        </listOfReactants>
        <listOfProducts>
          <speciesReference species="M_co2_c" stoichiometry="1" constant="true"/>
        </listOfProducts>
        <fbc:geneProductAssociation>
          <fbc:geneProductRef fbc:geneProduct="G_N__46__A"/>
        </fbc:geneProductAssociation>
      </reaction>
      <reaction id="R_CTPS1" name="CTP synthase  NH3" reversible="false" fast="false" fbc:lowerFluxBound="cobra_0_bound" fbc:upperFluxBound="cobra_default_ub">
        <notes>
          <html xmlns="http://www.w3.org/1999/xhtml">
            <p>Annotation: Annotated</p>
            <p>EC: 6.3.4.2</p>
            <p>GPR: HMPREF0351_10719</p>
            <p>confidence score: 2</p>
            <p>evidence: </p>
          </html>
        </notes>
        <listOfReactants>
          <speciesReference species="M_atp_c" stoichiometry="1" constant="true"/>
          <speciesReference species="M_nh4_c" stoichiometry="1" constant="true"/>
          <speciesReference species="M_utp_c" stoichiometry="1" constant="true"/>
        </listOfReactants>
        <listOfProducts>
          <speciesReference species="M_adp_c" stoichiometry="1" constant="true"/>
          <speciesReference species="M_ctp_c" stoichiometry="1" constant="true"/>
          <speciesReference species="M_h_c" stoichiometry="2" constant="true"/>
          <speciesReference species="M_pi_c" stoichiometry="1" constant="true"/>
        </listOfProducts>
        <fbc:geneProductAssociation>
          <fbc:geneProductRef fbc:geneProduct="G_HMPREF0351_10719"/>
        </fbc:geneProductAssociation>
      </reaction>
      <reaction id="R_CTPS2" name="CTP synthase (glutamine)" reversible="false" fast="false" fbc:lowerFluxBound="cobra_0_bound" fbc:upperFluxBound="cobra_default_ub">
        <notes>
          <html xmlns="http://www.w3.org/1999/xhtml">
            <p>Annotation: Annotated</p>
            <p>EC: 6.3.4.2</p>
            <p>GPR: HMPREF0351_10719</p>
            <p>confidence score: 2</p>
            <p>evidence: </p>
          </html>
        </notes>
        <listOfReactants>
          <speciesReference species="M_atp_c" stoichiometry="1" constant="true"/>
          <speciesReference species="M_gln__L_c" stoichiometry="1" constant="true"/>
          <speciesReference species="M_h2o_c" stoichiometry="1" constant="true"/>
          <speciesReference species="M_utp_c" stoichiometry="1" constant="true"/>
        </listOfReactants>
        <listOfProducts>
          <speciesReference species="M_adp_c" stoichiometry="1" constant="true"/>
          <speciesReference species="M_ctp_c" stoichiometry="1" constant="true"/>
          <speciesReference species="M_glu__L_c" stoichiometry="1" constant="true"/>
          <speciesReference species="M_h_c" stoichiometry="2" constant="true"/>
          <speciesReference species="M_pi_c" stoichiometry="1" constant="true"/>
        </listOfProducts>
        <fbc:geneProductAssociation>
          <fbc:geneProductRef fbc:geneProduct="G_HMPREF0351_10719"/>
        </fbc:geneProductAssociation>
      </reaction>
      <reaction id="R_CYSDS" name="Cysteine Desulfhydrase" reversible="false" fast="false" fbc:lowerFluxBound="cobra_0_bound" fbc:upperFluxBound="cobra_default_ub">
        <notes>
          <html xmlns="http://www.w3.org/1999/xhtml">
            <p>Annotation: Homology</p>
            <p>EC: 4.4.1.28</p>
            <p>GPR: HMPREF0351_10471</p>
            <p>annotation: Homology</p>
            <p>confidence score: 1</p>
            <p>confidence_score: 2.0</p>
            <p>evidence: </p>
          </html>
        </notes>
        <listOfReactants>
          <speciesReference species="M_cys__L_c" stoichiometry="1" constant="true"/>
          <speciesReference species="M_h2o_c" stoichiometry="1" constant="true"/>
        </listOfReactants>
        <listOfProducts>
          <speciesReference species="M_h2s_c" stoichiometry="1" constant="true"/>
          <speciesReference species="M_nh4_c" stoichiometry="1" constant="true"/>
          <speciesReference species="M_pyr_c" stoichiometry="1" constant="true"/>
        </listOfProducts>
        <fbc:geneProductAssociation>
          <fbc:geneProductRef fbc:geneProduct="G_HMPREF0351_10471"/>
        </fbc:geneProductAssociation>
      </reaction>
      <reaction id="R_CYSS" name="Cysteine synthase" reversible="false" fast="false" fbc:lowerFluxBound="cobra_0_bound" fbc:upperFluxBound="cobra_default_ub">
        <notes>
          <html xmlns="http://www.w3.org/1999/xhtml">
            <p>Annotation: Annotated</p>
            <p>EC: 2.5.1.47</p>
            <p>GPR: HMPREF0351_10472 or HMPREF0351_11313</p>
            <p>confidence score: 2</p>
            <p>evidence: </p>
          </html>
        </notes>
        <listOfReactants>
          <speciesReference species="M_acser_c" stoichiometry="1" constant="true"/>
          <speciesReference species="M_h2s_c" stoichiometry="1" constant="true"/>
        </listOfReactants>
        <listOfProducts>
          <speciesReference species="M_ac_c" stoichiometry="1" constant="true"/>
          <speciesReference species="M_cys__L_c" stoichiometry="1" constant="true"/>
          <speciesReference species="M_h_c" stoichiometry="1" constant="true"/>
        </listOfProducts>
        <fbc:geneProductAssociation>
          <fbc:or>
            <fbc:geneProductRef fbc:geneProduct="G_HMPREF0351_10472"/>
            <fbc:geneProductRef fbc:geneProduct="G_HMPREF0351_11313"/>
          </fbc:or>
        </fbc:geneProductAssociation>
      </reaction>
      <reaction id="R_CYSTGL" name="Cystathionine g lyase" reversible="false" fast="false" fbc:lowerFluxBound="cobra_0_bound" fbc:upperFluxBound="cobra_default_ub">
        <notes>
          <html xmlns="http://www.w3.org/1999/xhtml">
            <p>Annotation: Homology</p>
            <p>EC: 4.4.1.1</p>
            <p>GPR: HMPREF0351_10471</p>
            <p>confidence score: 2</p>
            <p>evidence: </p>
          </html>
        </notes>
        <listOfReactants>
          <speciesReference species="M_cyst__L_c" stoichiometry="1" constant="true"/>
          <speciesReference species="M_h2o_c" stoichiometry="1" constant="true"/>
        </listOfReactants>
        <listOfProducts>
          <speciesReference species="M_2obut_c" stoichiometry="1" constant="true"/>
          <speciesReference species="M_cys__L_c" stoichiometry="1" constant="true"/>
          <speciesReference species="M_nh4_c" stoichiometry="1" constant="true"/>
        </listOfProducts>
        <fbc:geneProductAssociation>
          <fbc:geneProductRef fbc:geneProduct="G_HMPREF0351_10471"/>
        </fbc:geneProductAssociation>
      </reaction>
      <reaction id="R_CYSTL" name="Cystathionine b-lyase" reversible="false" fast="false" fbc:lowerFluxBound="cobra_0_bound" fbc:upperFluxBound="cobra_default_ub">
        <notes>
          <html xmlns="http://www.w3.org/1999/xhtml">
            <p>Annotation: Homology</p>
            <p>EC: 4.4.1.13</p>
            <p>GPR: HMPREF0351_10471</p>
            <p>confidence score: 2</p>
            <p>evidence: </p>
          </html>
        </notes>
        <listOfReactants>
          <speciesReference species="M_cyst__L_c" stoichiometry="1" constant="true"/>
          <speciesReference species="M_h2o_c" stoichiometry="1" constant="true"/>
        </listOfReactants>
        <listOfProducts>
          <speciesReference species="M_hcys__L_c" stoichiometry="1" constant="true"/>
          <speciesReference species="M_nh4_c" stoichiometry="1" constant="true"/>
          <speciesReference species="M_pyr_c" stoichiometry="1" constant="true"/>
        </listOfProducts>
        <fbc:geneProductAssociation>
          <fbc:geneProductRef fbc:geneProduct="G_HMPREF0351_10471"/>
        </fbc:geneProductAssociation>
      </reaction>
      <reaction id="R_CYSabc" name="L-cysteine transport via ABC system" reversible="false" fast="false" fbc:lowerFluxBound="cobra_0_bound" fbc:upperFluxBound="cobra_default_ub">
        <notes>
          <html xmlns="http://www.w3.org/1999/xhtml">
            <p>Annotation: </p>
            <p>EC: N.A</p>
            <p>GPR: N.A</p>
            <p>confidence score: 1</p>
            <p>evidence: </p>
          </html>
        </notes>
        <listOfReactants>
          <speciesReference species="M_atp_c" stoichiometry="1" constant="true"/>
          <speciesReference species="M_cys__L_e" stoichiometry="1" constant="true"/>
          <speciesReference species="M_h2o_c" stoichiometry="1" constant="true"/>
        </listOfReactants>
        <listOfProducts>
          <speciesReference species="M_adp_c" stoichiometry="1" constant="true"/>
          <speciesReference species="M_cys__L_c" stoichiometry="1" constant="true"/>
          <speciesReference species="M_h_c" stoichiometry="1" constant="true"/>
          <speciesReference species="M_pi_c" stoichiometry="1" constant="true"/>
        </listOfProducts>
        <fbc:geneProductAssociation>
          <fbc:geneProductRef fbc:geneProduct="G_N__46__A"/>
        </fbc:geneProductAssociation>
      </reaction>
      <reaction id="R_CYSt2r" name="L cysteine reversible transport via proton symport" reversible="false" fast="false" fbc:lowerFluxBound="cobra_0_bound" fbc:upperFluxBound="cobra_default_ub">
        <notes>
          <html xmlns="http://www.w3.org/1999/xhtml">
            <p>Annotation: </p>
            <p>EC: N.A</p>
            <p>GPR: N.A</p>
            <p>confidence score: 1</p>
            <p>evidence: </p>
          </html>
        </notes>
        <listOfReactants>
          <speciesReference species="M_cys__L_e" stoichiometry="1" constant="true"/>
          <speciesReference species="M_h_e" stoichiometry="1" constant="true"/>
        </listOfReactants>
        <listOfProducts>
          <speciesReference species="M_cys__L_c" stoichiometry="1" constant="true"/>
          <speciesReference species="M_h_c" stoichiometry="1" constant="true"/>
        </listOfProducts>
        <fbc:geneProductAssociation>
          <fbc:geneProductRef fbc:geneProduct="G_N__46__A"/>
        </fbc:geneProductAssociation>
      </reaction>
      <reaction id="R_CYTD" name="Cytidine deaminase" reversible="false" fast="false" fbc:lowerFluxBound="cobra_0_bound" fbc:upperFluxBound="cobra_default_ub">
        <notes>
          <html xmlns="http://www.w3.org/1999/xhtml">
            <p>Annotation: Annotated </p>
            <p>EC: 3.5.4.5</p>
            <p>GPR: HMPREF0351_10040 or HMPREF0351_12215</p>
            <p>confidence score: 2</p>
            <p>evidence: </p>
          </html>
        </notes>
        <listOfReactants>
          <speciesReference species="M_cytd_c" stoichiometry="1" constant="true"/>
          <speciesReference species="M_h2o_c" stoichiometry="1" constant="true"/>
          <speciesReference species="M_h_c" stoichiometry="1" constant="true"/>
        </listOfReactants>
        <listOfProducts>
          <speciesReference species="M_nh4_c" stoichiometry="1" constant="true"/>
          <speciesReference species="M_uri_c" stoichiometry="1" constant="true"/>
        </listOfProducts>
        <fbc:geneProductAssociation>
          <fbc:or>
            <fbc:geneProductRef fbc:geneProduct="G_HMPREF0351_10040"/>
            <fbc:geneProductRef fbc:geneProduct="G_HMPREF0351_12215"/>
          </fbc:or>
        </fbc:geneProductAssociation>
      </reaction>
      <reaction id="R_CYTDK1" name="ATP:cytidine 5&apos;-phosphotransferase" reversible="false" fast="false" fbc:lowerFluxBound="cobra_0_bound" fbc:upperFluxBound="cobra_default_ub">
        <notes>
          <html xmlns="http://www.w3.org/1999/xhtml">
            <p>Annotation: Annotated</p>
            <p>EC: 2.7.1.48</p>
            <p>GPR: HMPREF0351_10169</p>
            <p>confidence score: 2</p>
            <p>evidence: </p>
          </html>
        </notes>
        <listOfReactants>
          <speciesReference species="M_atp_c" stoichiometry="1" constant="true"/>
          <speciesReference species="M_cytd_c" stoichiometry="1" constant="true"/>
        </listOfReactants>
        <listOfProducts>
          <speciesReference species="M_adp_c" stoichiometry="1" constant="true"/>
          <speciesReference species="M_cmp_c" stoichiometry="1" constant="true"/>
          <speciesReference species="M_h_c" stoichiometry="1" constant="true"/>
        </listOfProducts>
        <fbc:geneProductAssociation>
          <fbc:geneProductRef fbc:geneProduct="G_HMPREF0351_10169"/>
        </fbc:geneProductAssociation>
      </reaction>
      <reaction id="R_CYTDK2" name="Cytidine kinase (GTP)" reversible="false" fast="false" fbc:lowerFluxBound="cobra_0_bound" fbc:upperFluxBound="cobra_default_ub">
        <notes>
          <html xmlns="http://www.w3.org/1999/xhtml">
            <p>Annotation: Annotated</p>
            <p>EC: 2.7.1.48</p>
            <p>GPR: HMPREF0351_10169</p>
            <p>confidence score: 2</p>
            <p>evidence: </p>
          </html>
        </notes>
        <listOfReactants>
          <speciesReference species="M_cytd_c" stoichiometry="1" constant="true"/>
          <speciesReference species="M_gtp_c" stoichiometry="1" constant="true"/>
        </listOfReactants>
        <listOfProducts>
          <speciesReference species="M_cmp_c" stoichiometry="1" constant="true"/>
          <speciesReference species="M_gdp_c" stoichiometry="1" constant="true"/>
          <speciesReference species="M_h_c" stoichiometry="1" constant="true"/>
        </listOfProducts>
        <fbc:geneProductAssociation>
          <fbc:geneProductRef fbc:geneProduct="G_HMPREF0351_10169"/>
        </fbc:geneProductAssociation>
      </reaction>
      <reaction id="R_CYTDt2" name="Cytidine transport in via proton symport" reversible="false" fast="false" fbc:lowerFluxBound="cobra_0_bound" fbc:upperFluxBound="cobra_default_ub">
        <notes>
          <html xmlns="http://www.w3.org/1999/xhtml">
            <p>Annotation: </p>
            <p>EC: N.A</p>
            <p>GPR: N.A</p>
            <p>confidence score: 1</p>
            <p>evidence: </p>
          </html>
        </notes>
        <listOfReactants>
          <speciesReference species="M_cytd_e" stoichiometry="1" constant="true"/>
          <speciesReference species="M_h_e" stoichiometry="1" constant="true"/>
        </listOfReactants>
        <listOfProducts>
          <speciesReference species="M_cytd_c" stoichiometry="1" constant="true"/>
          <speciesReference species="M_h_c" stoichiometry="1" constant="true"/>
        </listOfProducts>
        <fbc:geneProductAssociation>
          <fbc:geneProductRef fbc:geneProduct="G_N__46__A"/>
        </fbc:geneProductAssociation>
      </reaction>
      <reaction id="R_CYTK1" name="Cytidylate kinase (CMP)" reversible="true" fast="false" fbc:lowerFluxBound="cobra_default_lb" fbc:upperFluxBound="cobra_default_ub">
        <notes>
          <html xmlns="http://www.w3.org/1999/xhtml">
            <p>Annotation: Annotated</p>
            <p>EC: 2.7.1.48</p>
            <p>GPR: HMPREF0351_11107</p>
            <p>confidence score: 2</p>
            <p>evidence: </p>
          </html>
        </notes>
        <listOfReactants>
          <speciesReference species="M_atp_c" stoichiometry="1" constant="true"/>
          <speciesReference species="M_cmp_c" stoichiometry="1" constant="true"/>
        </listOfReactants>
        <listOfProducts>
          <speciesReference species="M_adp_c" stoichiometry="1" constant="true"/>
          <speciesReference species="M_cdp_c" stoichiometry="1" constant="true"/>
        </listOfProducts>
        <fbc:geneProductAssociation>
          <fbc:geneProductRef fbc:geneProduct="G_HMPREF0351_11107"/>
        </fbc:geneProductAssociation>
      </reaction>
      <reaction id="R_CYTK2" name="Cytidylate kinase (dCMP)" reversible="true" fast="false" fbc:lowerFluxBound="cobra_default_lb" fbc:upperFluxBound="cobra_default_ub">
        <notes>
          <html xmlns="http://www.w3.org/1999/xhtml">
            <p>Annotation: Annotated</p>
            <p>EC: 2.7.1.48</p>
            <p>GPR: HMPREF0351_11107</p>
            <p>confidence score: 2</p>
            <p>evidence: </p>
          </html>
        </notes>
        <listOfReactants>
          <speciesReference species="M_atp_c" stoichiometry="1" constant="true"/>
          <speciesReference species="M_dcmp_c" stoichiometry="1" constant="true"/>
        </listOfReactants>
        <listOfProducts>
          <speciesReference species="M_adp_c" stoichiometry="1" constant="true"/>
          <speciesReference species="M_dcdp_c" stoichiometry="1" constant="true"/>
        </listOfProducts>
        <fbc:geneProductAssociation>
          <fbc:geneProductRef fbc:geneProduct="G_HMPREF0351_11107"/>
        </fbc:geneProductAssociation>
      </reaction>
      <reaction id="R_DADK" name="Deoxyadenylate kinase" reversible="true" fast="false" fbc:lowerFluxBound="cobra_default_lb" fbc:upperFluxBound="cobra_default_ub">
        <notes>
          <html xmlns="http://www.w3.org/1999/xhtml">
            <p>Annotation: Annotated</p>
            <p>EC: 2.7.4.11</p>
            <p>GPR: HMPREF0351_10079</p>
            <p>confidence score: 2</p>
            <p>evidence: </p>
          </html>
        </notes>
        <listOfReactants>
          <speciesReference species="M_atp_c" stoichiometry="1" constant="true"/>
          <speciesReference species="M_damp_c" stoichiometry="1" constant="true"/>
        </listOfReactants>
        <listOfProducts>
          <speciesReference species="M_adp_c" stoichiometry="1" constant="true"/>
          <speciesReference species="M_dadp_c" stoichiometry="1" constant="true"/>
        </listOfProducts>
        <fbc:geneProductAssociation>
          <fbc:geneProductRef fbc:geneProduct="G_HMPREF0351_10079"/>
        </fbc:geneProductAssociation>
      </reaction>
      <reaction id="R_DADNK" name="Deoxyadenosine kinase" reversible="false" fast="false" fbc:lowerFluxBound="cobra_0_bound" fbc:upperFluxBound="cobra_default_ub">
        <notes>
          <html xmlns="http://www.w3.org/1999/xhtml">
            <p>Annotation: Annotated</p>
            <p>EC: 2.7.4.11</p>
            <p>GPR: HMPREF0351_10226 or HMPREF0351_10464</p>
            <p>confidence score: 2</p>
            <p>evidence: </p>
          </html>
        </notes>
        <listOfReactants>
          <speciesReference species="M_atp_c" stoichiometry="1" constant="true"/>
          <speciesReference species="M_dad_2_c" stoichiometry="1" constant="true"/>
        </listOfReactants>
        <listOfProducts>
          <speciesReference species="M_adp_c" stoichiometry="1" constant="true"/>
          <speciesReference species="M_damp_c" stoichiometry="1" constant="true"/>
          <speciesReference species="M_h_c" stoichiometry="1" constant="true"/>
        </listOfProducts>
        <fbc:geneProductAssociation>
          <fbc:or>
            <fbc:geneProductRef fbc:geneProduct="G_HMPREF0351_10226"/>
            <fbc:geneProductRef fbc:geneProduct="G_HMPREF0351_10464"/>
          </fbc:or>
        </fbc:geneProductAssociation>
      </reaction>
      <reaction id="R_DADNt2" name="Deoxyadenosine transport in via proton symport" reversible="true" fast="false" fbc:lowerFluxBound="cobra_default_lb" fbc:upperFluxBound="cobra_default_ub">
        <notes>
          <html xmlns="http://www.w3.org/1999/xhtml">
            <p>Annotation: </p>
            <p>EC: N.A</p>
            <p>GPR: N.A</p>
            <p>confidence score: 1</p>
            <p>evidence: </p>
          </html>
        </notes>
        <listOfReactants>
          <speciesReference species="M_dad_2_e" stoichiometry="1" constant="true"/>
          <speciesReference species="M_h_e" stoichiometry="1" constant="true"/>
        </listOfReactants>
        <listOfProducts>
          <speciesReference species="M_dad_2_c" stoichiometry="1" constant="true"/>
          <speciesReference species="M_h_c" stoichiometry="1" constant="true"/>
        </listOfProducts>
        <fbc:geneProductAssociation>
          <fbc:geneProductRef fbc:geneProduct="G_N__46__A"/>
        </fbc:geneProductAssociation>
      </reaction>
      <reaction id="R_DALAOX" name="D amino acid oxidase" reversible="false" fast="false" fbc:lowerFluxBound="cobra_0_bound" fbc:upperFluxBound="cobra_default_ub">
        <notes>
          <html xmlns="http://www.w3.org/1999/xhtml">
            <p>Annotation: Annotated</p>
            <p>EC: 1.4.3.3</p>
            <p>GPR: HMPREF0351_10382</p>
            <p>confidence score: 2</p>
            <p>evidence: </p>
          </html>
        </notes>
        <listOfReactants>
          <speciesReference species="M_ala__D_c" stoichiometry="1" constant="true"/>
          <speciesReference species="M_h2o_c" stoichiometry="1" constant="true"/>
          <speciesReference species="M_o2_c" stoichiometry="1" constant="true"/>
        </listOfReactants>
        <listOfProducts>
          <speciesReference species="M_h2o2_c" stoichiometry="1" constant="true"/>
          <speciesReference species="M_nh4_c" stoichiometry="1" constant="true"/>
          <speciesReference species="M_pyr_c" stoichiometry="1" constant="true"/>
        </listOfProducts>
        <fbc:geneProductAssociation>
          <fbc:geneProductRef fbc:geneProduct="G_HMPREF0351_10382"/>
        </fbc:geneProductAssociation>
      </reaction>
      <reaction id="R_DALAt2r" name="D-alanine transport via proton symport" reversible="false" fast="false" fbc:lowerFluxBound="cobra_0_bound" fbc:upperFluxBound="cobra_default_ub">
        <notes>
          <html xmlns="http://www.w3.org/1999/xhtml">
            <p>Annotation: </p>
            <p>EC: N.A</p>
            <p>GPR: N.A</p>
            <p>confidence score: 1</p>
            <p>evidence: </p>
          </html>
        </notes>
        <listOfReactants>
          <speciesReference species="M_ala__D_e" stoichiometry="1" constant="true"/>
          <speciesReference species="M_h_e" stoichiometry="1" constant="true"/>
        </listOfReactants>
        <listOfProducts>
          <speciesReference species="M_ala__D_c" stoichiometry="1" constant="true"/>
          <speciesReference species="M_h_c" stoichiometry="1" constant="true"/>
        </listOfProducts>
        <fbc:geneProductAssociation>
          <fbc:geneProductRef fbc:geneProduct="G_N__46__A"/>
        </fbc:geneProductAssociation>
      </reaction>
      <reaction id="R_DAPDA" name="N-acetyl-L,L-diaminopimelate deacetylase" reversible="true" fast="false" fbc:lowerFluxBound="cobra_default_lb" fbc:upperFluxBound="cobra_default_ub">
        <notes>
          <html xmlns="http://www.w3.org/1999/xhtml">
            <p>Annotation: Annotated</p>
            <p>EC: 3.5.1.47</p>
            <p>GPR: HMPREF0351_10483</p>
            <p>confidence score: 2</p>
            <p>evidence: </p>
          </html>
        </notes>
        <listOfReactants>
          <speciesReference species="M_h2o_c" stoichiometry="1" constant="true"/>
          <speciesReference species="M_n6all26d_c" stoichiometry="1" constant="true"/>
        </listOfReactants>
        <listOfProducts>
          <speciesReference species="M_26dap_LL_c" stoichiometry="1" constant="true"/>
          <speciesReference species="M_ac_c" stoichiometry="1" constant="true"/>
        </listOfProducts>
        <fbc:geneProductAssociation>
          <fbc:geneProductRef fbc:geneProduct="G_HMPREF0351_10483"/>
        </fbc:geneProductAssociation>
      </reaction>
      <reaction id="R_DAPDC" name="Diaminopimelate decarboxylase" reversible="false" fast="false" fbc:lowerFluxBound="cobra_0_bound" fbc:upperFluxBound="cobra_default_ub">
        <notes>
          <html xmlns="http://www.w3.org/1999/xhtml">
            <p>Annotation: Annotated </p>
            <p>EC: 4.1.1.20</p>
            <p>GPR: HMPREF0351_10476</p>
            <p>confidence score: 2</p>
            <p>evidence: </p>
          </html>
        </notes>
        <listOfReactants>
          <speciesReference species="M_26dap__M_c" stoichiometry="1" constant="true"/>
          <speciesReference species="M_h_c" stoichiometry="1" constant="true"/>
        </listOfReactants>
        <listOfProducts>
          <speciesReference species="M_co2_c" stoichiometry="1" constant="true"/>
          <speciesReference species="M_lys__L_c" stoichiometry="1" constant="true"/>
        </listOfProducts>
        <fbc:geneProductAssociation>
          <fbc:geneProductRef fbc:geneProduct="G_HMPREF0351_10476"/>
        </fbc:geneProductAssociation>
      </reaction>
      <reaction id="R_DAPE" name="Diaminopimelate epimerase" reversible="true" fast="false" fbc:lowerFluxBound="cobra_default_lb" fbc:upperFluxBound="cobra_default_ub">
        <notes>
          <html xmlns="http://www.w3.org/1999/xhtml">
            <p>Annotation: Homology</p>
            <p>EC: 5.1.1.7</p>
            <p>GPR: HMPREF0351_10477</p>
            <p>confidence score: 2</p>
            <p>evidence: </p>
          </html>
        </notes>
        <listOfReactants>
          <speciesReference species="M_26dap_LL_c" stoichiometry="1" constant="true"/>
        </listOfReactants>
        <listOfProducts>
          <speciesReference species="M_26dap__M_c" stoichiometry="1" constant="true"/>
        </listOfProducts>
        <fbc:geneProductAssociation>
          <fbc:geneProductRef fbc:geneProduct="G_HMPREF0351_10477"/>
        </fbc:geneProductAssociation>
      </reaction>
      <reaction id="R_DCMPDA" name="DCMP deaminase" reversible="false" fast="false" fbc:lowerFluxBound="cobra_0_bound" fbc:upperFluxBound="cobra_default_ub">
        <notes>
          <html xmlns="http://www.w3.org/1999/xhtml">
            <p>Annotation: Annotated</p>
            <p>EC: 3.5.4.12</p>
            <p>GPR: HMPREF0351_11245</p>
            <p>confidence score: 2</p>
            <p>evidence: </p>
          </html>
        </notes>
        <listOfReactants>
          <speciesReference species="M_dcmp_c" stoichiometry="1" constant="true"/>
          <speciesReference species="M_h2o_c" stoichiometry="1" constant="true"/>
          <speciesReference species="M_h_c" stoichiometry="1" constant="true"/>
        </listOfReactants>
        <listOfProducts>
          <speciesReference species="M_dump_c" stoichiometry="1" constant="true"/>
          <speciesReference species="M_nh4_c" stoichiometry="1" constant="true"/>
        </listOfProducts>
        <fbc:geneProductAssociation>
          <fbc:geneProductRef fbc:geneProduct="G_HMPREF0351_11245"/>
        </fbc:geneProductAssociation>
      </reaction>
      <reaction id="R_DCYTD" name="Deoxycytidine deaminase" reversible="false" fast="false" fbc:lowerFluxBound="cobra_0_bound" fbc:upperFluxBound="cobra_default_ub">
        <notes>
          <html xmlns="http://www.w3.org/1999/xhtml">
            <p>Annotation: Annotated </p>
            <p>EC: 3.5.4.5</p>
            <p>GPR: HMPREF0351_10040</p>
            <p>confidence score: 2</p>
            <p>evidence: </p>
          </html>
        </notes>
        <listOfReactants>
          <speciesReference species="M_dcyt_c" stoichiometry="1" constant="true"/>
          <speciesReference species="M_h2o_c" stoichiometry="1" constant="true"/>
          <speciesReference species="M_h_c" stoichiometry="1" constant="true"/>
        </listOfReactants>
        <listOfProducts>
          <speciesReference species="M_duri_c" stoichiometry="1" constant="true"/>
          <speciesReference species="M_nh4_c" stoichiometry="1" constant="true"/>
        </listOfProducts>
        <fbc:geneProductAssociation>
          <fbc:geneProductRef fbc:geneProduct="G_HMPREF0351_10040"/>
        </fbc:geneProductAssociation>
      </reaction>
      <reaction id="R_DCYTt2" name="Deoxycytidine transport in via proton symport" reversible="false" fast="false" fbc:lowerFluxBound="cobra_0_bound" fbc:upperFluxBound="cobra_default_ub">
        <notes>
          <html xmlns="http://www.w3.org/1999/xhtml">
            <p>Annotation: </p>
            <p>EC: N.A</p>
            <p>GPR: N.A</p>
            <p>confidence score: 1</p>
            <p>evidence: </p>
          </html>
        </notes>
        <listOfReactants>
          <speciesReference species="M_dcyt_e" stoichiometry="1" constant="true"/>
          <speciesReference species="M_h_e" stoichiometry="1" constant="true"/>
        </listOfReactants>
        <listOfProducts>
          <speciesReference species="M_dcyt_c" stoichiometry="1" constant="true"/>
          <speciesReference species="M_h_c" stoichiometry="1" constant="true"/>
        </listOfProducts>
        <fbc:geneProductAssociation>
          <fbc:geneProductRef fbc:geneProduct="G_N__46__A"/>
        </fbc:geneProductAssociation>
      </reaction>
      <reaction id="R_DDGLK" name="2-dehydro-3-deoxygluconokinase" reversible="true" fast="false" fbc:lowerFluxBound="cobra_default_lb" fbc:upperFluxBound="cobra_default_ub">
        <notes>
          <html xmlns="http://www.w3.org/1999/xhtml">
            <p>Annotation: Annotated</p>
            <p>EC: 2.7.1.45</p>
            <p>GPR: HMPREF0351_10219</p>
            <p>confidence score: 2</p>
            <p>evidence: </p>
          </html>
        </notes>
        <listOfReactants>
          <speciesReference species="M_2ddglcn_c" stoichiometry="1" constant="true"/>
          <speciesReference species="M_atp_c" stoichiometry="1" constant="true"/>
        </listOfReactants>
        <listOfProducts>
          <speciesReference species="M_2ddg6p_c" stoichiometry="1" constant="true"/>
          <speciesReference species="M_adp_c" stoichiometry="1" constant="true"/>
          <speciesReference species="M_h_c" stoichiometry="1" constant="true"/>
        </listOfProducts>
        <fbc:geneProductAssociation>
          <fbc:geneProductRef fbc:geneProduct="G_HMPREF0351_10219"/>
        </fbc:geneProductAssociation>
      </reaction>
      <reaction id="R_DDPA" name="3-deoxy-D-arabino-heptulosonate 7-phosphate synthetase" reversible="false" fast="false" fbc:lowerFluxBound="cobra_0_bound" fbc:upperFluxBound="cobra_default_ub">
        <notes>
          <html xmlns="http://www.w3.org/1999/xhtml">
            <p>Annotation: Annotated</p>
            <p>EC: 2.5.1.54</p>
            <p>GPR: HMPREF0351_11593</p>
            <p>confidence score: 2</p>
            <p>evidence: </p>
          </html>
        </notes>
        <listOfReactants>
          <speciesReference species="M_e4p_c" stoichiometry="1" constant="true"/>
          <speciesReference species="M_h2o_c" stoichiometry="1" constant="true"/>
          <speciesReference species="M_pep_c" stoichiometry="1" constant="true"/>
        </listOfReactants>
        <listOfProducts>
          <speciesReference species="M_2dda7p_c" stoichiometry="1" constant="true"/>
          <speciesReference species="M_pi_c" stoichiometry="1" constant="true"/>
        </listOfProducts>
        <fbc:geneProductAssociation>
          <fbc:geneProductRef fbc:geneProduct="G_HMPREF0351_11593"/>
        </fbc:geneProductAssociation>
      </reaction>
      <reaction id="R_DGK1" name="Deoxyguanylate kinase (dGMP:ATP)" reversible="true" fast="false" fbc:lowerFluxBound="cobra_default_lb" fbc:upperFluxBound="cobra_default_ub">
        <notes>
          <html xmlns="http://www.w3.org/1999/xhtml">
            <p>Annotation: Annotated</p>
            <p>EC:  2.7.4.8</p>
            <p>GPR: HMPREF0351_11424 or HMPREF0351_12572</p>
            <p>confidence score: 2</p>
            <p>evidence: </p>
          </html>
        </notes>
        <listOfReactants>
          <speciesReference species="M_atp_c" stoichiometry="1" constant="true"/>
          <speciesReference species="M_dgmp_c" stoichiometry="1" constant="true"/>
        </listOfReactants>
        <listOfProducts>
          <speciesReference species="M_adp_c" stoichiometry="1" constant="true"/>
          <speciesReference species="M_dgdp_c" stoichiometry="1" constant="true"/>
        </listOfProducts>
        <fbc:geneProductAssociation>
          <fbc:or>
            <fbc:geneProductRef fbc:geneProduct="G_HMPREF0351_11424"/>
            <fbc:geneProductRef fbc:geneProduct="G_HMPREF0351_12572"/>
          </fbc:or>
        </fbc:geneProductAssociation>
      </reaction>
      <reaction id="R_DGNSK" name="Deoxyguanosine kinase" reversible="false" fast="false" fbc:lowerFluxBound="cobra_0_bound" fbc:upperFluxBound="cobra_default_ub">
        <notes>
          <html xmlns="http://www.w3.org/1999/xhtml">
            <p>Annotation: Annotated</p>
            <p>EC: 2.7.1.113</p>
            <p>GPR: HMPREF0351_10634</p>
            <p>confidence score: 2</p>
            <p>evidence: </p>
          </html>
        </notes>
        <listOfReactants>
          <speciesReference species="M_atp_c" stoichiometry="1" constant="true"/>
          <speciesReference species="M_dgsn_c" stoichiometry="1" constant="true"/>
        </listOfReactants>
        <listOfProducts>
          <speciesReference species="M_adp_c" stoichiometry="1" constant="true"/>
          <speciesReference species="M_dgmp_c" stoichiometry="1" constant="true"/>
          <speciesReference species="M_h_c" stoichiometry="1" constant="true"/>
        </listOfProducts>
        <fbc:geneProductAssociation>
          <fbc:geneProductRef fbc:geneProduct="G_HMPREF0351_10634"/>
        </fbc:geneProductAssociation>
      </reaction>
      <reaction id="R_DHAK" name="Dihydroxyacetone kinase" reversible="false" fast="false" fbc:lowerFluxBound="cobra_0_bound" fbc:upperFluxBound="cobra_default_ub">
        <notes>
          <html xmlns="http://www.w3.org/1999/xhtml">
            <p>Annotation: Annotated</p>
            <p>EC: 2.7.1.29</p>
            <p>GPR: HMPREF0351_10403</p>
            <p>confidence score: 3</p>
            <p>evidence: PMID: 33864460</p>
          </html>
        </notes>
        <listOfReactants>
          <speciesReference species="M_atp_c" stoichiometry="1" constant="true"/>
          <speciesReference species="M_dha_c" stoichiometry="1" constant="true"/>
        </listOfReactants>
        <listOfProducts>
          <speciesReference species="M_adp_c" stoichiometry="1" constant="true"/>
          <speciesReference species="M_dhap_c" stoichiometry="1" constant="true"/>
          <speciesReference species="M_h_c" stoichiometry="1" constant="true"/>
        </listOfProducts>
        <fbc:geneProductAssociation>
          <fbc:geneProductRef fbc:geneProduct="G_HMPREF0351_10403"/>
        </fbc:geneProductAssociation>
      </reaction>
      <reaction id="R_DHAPT" name="Dihydroxyacetone phosphotransferase" reversible="false" fast="false" fbc:lowerFluxBound="cobra_0_bound" fbc:upperFluxBound="cobra_default_ub">
        <notes>
          <html xmlns="http://www.w3.org/1999/xhtml">
            <p>Annotation: Annotated</p>
            <p>EC: 2.7.1.121</p>
            <p>GPR: HMPREF0351_10402 and HMPREF0351_10403 and HMPREF0351_10404</p>
            <p>confidence score: 2</p>
            <p>evidence: </p>
          </html>
        </notes>
        <listOfReactants>
          <speciesReference species="M_dha_c" stoichiometry="1" constant="true"/>
          <speciesReference species="M_pep_c" stoichiometry="1" constant="true"/>
        </listOfReactants>
        <listOfProducts>
          <speciesReference species="M_dhap_c" stoichiometry="1" constant="true"/>
          <speciesReference species="M_pyr_c" stoichiometry="1" constant="true"/>
        </listOfProducts>
        <fbc:geneProductAssociation>
          <fbc:and>
            <fbc:geneProductRef fbc:geneProduct="G_HMPREF0351_10402"/>
            <fbc:geneProductRef fbc:geneProduct="G_HMPREF0351_10403"/>
            <fbc:geneProductRef fbc:geneProduct="G_HMPREF0351_10404"/>
          </fbc:and>
        </fbc:geneProductAssociation>
      </reaction>
      <reaction id="R_DHDPRx_r" name="Dihydrodipicolinate reductase (NADH) reversible" reversible="false" fast="false" fbc:lowerFluxBound="cobra_0_bound" fbc:upperFluxBound="cobra_default_ub">
        <notes>
          <html xmlns="http://www.w3.org/1999/xhtml">
            <p>Annotation: Annotated</p>
            <p>EC: 1.17.1.8</p>
            <p>GPR: HMPREF0351_10479</p>
            <p>confidence score: 2</p>
            <p>evidence: </p>
          </html>
        </notes>
        <listOfReactants>
          <speciesReference species="M_23dhdp_c" stoichiometry="1" constant="true"/>
          <speciesReference species="M_h_c" stoichiometry="1" constant="true"/>
          <speciesReference species="M_nadh_c" stoichiometry="1" constant="true"/>
        </listOfReactants>
        <listOfProducts>
          <speciesReference species="M_nad_c" stoichiometry="1" constant="true"/>
          <speciesReference species="M_thdp_c" stoichiometry="1" constant="true"/>
        </listOfProducts>
        <fbc:geneProductAssociation>
          <fbc:geneProductRef fbc:geneProduct="G_HMPREF0351_10479"/>
        </fbc:geneProductAssociation>
      </reaction>
      <reaction id="R_DHDPRy" name="Dihydrodipicolinate reductase (NADPH)" reversible="false" fast="false" fbc:lowerFluxBound="cobra_0_bound" fbc:upperFluxBound="cobra_default_ub">
        <notes>
          <html xmlns="http://www.w3.org/1999/xhtml">
            <p>Annotation: Annotated</p>
            <p>EC: 1.17.1.8</p>
            <p>GPR: HMPREF0351_10479</p>
            <p>confidence score: 2</p>
            <p>evidence: </p>
          </html>
        </notes>
        <listOfReactants>
          <speciesReference species="M_23dhdp_c" stoichiometry="1" constant="true"/>
          <speciesReference species="M_h_c" stoichiometry="1" constant="true"/>
          <speciesReference species="M_nadph_c" stoichiometry="1" constant="true"/>
        </listOfReactants>
        <listOfProducts>
          <speciesReference species="M_nadp_c" stoichiometry="1" constant="true"/>
          <speciesReference species="M_thdp_c" stoichiometry="1" constant="true"/>
        </listOfProducts>
        <fbc:geneProductAssociation>
          <fbc:geneProductRef fbc:geneProduct="G_HMPREF0351_10479"/>
        </fbc:geneProductAssociation>
      </reaction>
      <reaction id="R_DHDPS" name="Dihydrodipicolinate synthase" reversible="false" fast="false" fbc:lowerFluxBound="cobra_0_bound" fbc:upperFluxBound="cobra_default_ub">
        <notes>
          <html xmlns="http://www.w3.org/1999/xhtml">
            <p>Annotation: Homology</p>
            <p>EC: 4.3.3.7</p>
            <p>GPR: HMPREF0351_10478</p>
            <p>confidence score: 2</p>
            <p>evidence: </p>
          </html>
        </notes>
        <listOfReactants>
          <speciesReference species="M_aspsa_c" stoichiometry="1" constant="true"/>
          <speciesReference species="M_pyr_c" stoichiometry="1" constant="true"/>
        </listOfReactants>
        <listOfProducts>
          <speciesReference species="M_23dhdp_c" stoichiometry="1" constant="true"/>
          <speciesReference species="M_h2o_c" stoichiometry="2" constant="true"/>
          <speciesReference species="M_h_c" stoichiometry="1" constant="true"/>
        </listOfProducts>
        <fbc:geneProductAssociation>
          <fbc:geneProductRef fbc:geneProduct="G_HMPREF0351_10478"/>
        </fbc:geneProductAssociation>
      </reaction>
      <reaction id="R_DHFR" name="Dihydrofolate reductase" reversible="true" fast="false" fbc:lowerFluxBound="cobra_default_lb" fbc:upperFluxBound="cobra_default_ub">
        <notes>
          <html xmlns="http://www.w3.org/1999/xhtml">
            <p>Annotation: Annotated</p>
            <p>EC: 1.5.1.3</p>
            <p>GPR: HMPREF0351_11838</p>
            <p>confidence score: 3</p>
            <p>evidence: PMID: 24495113</p>
          </html>
        </notes>
        <listOfReactants>
          <speciesReference species="M_dhf_c" stoichiometry="1" constant="true"/>
          <speciesReference species="M_h_c" stoichiometry="1" constant="true"/>
          <speciesReference species="M_nadph_c" stoichiometry="1" constant="true"/>
        </listOfReactants>
        <listOfProducts>
          <speciesReference species="M_nadp_c" stoichiometry="1" constant="true"/>
          <speciesReference species="M_thf_c" stoichiometry="1" constant="true"/>
        </listOfProducts>
        <fbc:geneProductAssociation>
          <fbc:geneProductRef fbc:geneProduct="G_HMPREF0351_11838"/>
        </fbc:geneProductAssociation>
      </reaction>
      <reaction id="R_DHFS" name="Dihydrofolate synthase" reversible="false" fast="false" fbc:lowerFluxBound="cobra_0_bound" fbc:upperFluxBound="cobra_default_ub">
        <notes>
          <html xmlns="http://www.w3.org/1999/xhtml">
            <p>Annotation: Homology </p>
            <p>EC: 6.3.2.12 </p>
            <p>GPR: HMPREF0351_12184</p>
            <p>confidence score: 2</p>
            <p>evidence: </p>
          </html>
        </notes>
        <listOfReactants>
          <speciesReference species="M_atp_c" stoichiometry="1" constant="true"/>
          <speciesReference species="M_dhpt_c" stoichiometry="1" constant="true"/>
          <speciesReference species="M_glu__L_c" stoichiometry="1" constant="true"/>
        </listOfReactants>
        <listOfProducts>
          <speciesReference species="M_adp_c" stoichiometry="1" constant="true"/>
          <speciesReference species="M_dhf_c" stoichiometry="1" constant="true"/>
          <speciesReference species="M_h_c" stoichiometry="1" constant="true"/>
          <speciesReference species="M_pi_c" stoichiometry="1" constant="true"/>
        </listOfProducts>
        <fbc:geneProductAssociation>
          <fbc:geneProductRef fbc:geneProduct="G_HMPREF0351_12184"/>
        </fbc:geneProductAssociation>
      </reaction>
      <reaction id="R_DHORDfum" name="Fumarate dependent DHORD" reversible="false" fast="false" fbc:lowerFluxBound="cobra_0_bound" fbc:upperFluxBound="cobra_default_ub">
        <notes>
          <html xmlns="http://www.w3.org/1999/xhtml">
            <p>Annotation: Annotated</p>
            <p>EC: 1.3.98.1</p>
            <p>GPR: HMPREF0351_11431</p>
            <p>confidence score: 2</p>
            <p>evidence: </p>
          </html>
        </notes>
        <listOfReactants>
          <speciesReference species="M_dhor__S_c" stoichiometry="1" constant="true"/>
          <speciesReference species="M_fum_c" stoichiometry="1" constant="true"/>
        </listOfReactants>
        <listOfProducts>
          <speciesReference species="M_orot_c" stoichiometry="1" constant="true"/>
          <speciesReference species="M_succ_c" stoichiometry="1" constant="true"/>
        </listOfProducts>
        <fbc:geneProductAssociation>
          <fbc:geneProductRef fbc:geneProduct="G_HMPREF0351_11431"/>
        </fbc:geneProductAssociation>
      </reaction>
      <reaction id="R_DHORTS" name="Dihydroorotase" reversible="true" fast="false" fbc:lowerFluxBound="cobra_default_lb" fbc:upperFluxBound="cobra_default_ub">
        <notes>
          <html xmlns="http://www.w3.org/1999/xhtml">
            <p>Annotation: Annotated</p>
            <p>EC: 3.5.2.3</p>
            <p>GPR: HMPREF0351_11351</p>
            <p>confidence score: 2</p>
            <p>evidence: </p>
          </html>
        </notes>
        <listOfReactants>
          <speciesReference species="M_dhor__S_c" stoichiometry="1" constant="true"/>
          <speciesReference species="M_h2o_c" stoichiometry="1" constant="true"/>
        </listOfReactants>
        <listOfProducts>
          <speciesReference species="M_cbasp_c" stoichiometry="1" constant="true"/>
          <speciesReference species="M_h_c" stoichiometry="1" constant="true"/>
        </listOfProducts>
        <fbc:geneProductAssociation>
          <fbc:geneProductRef fbc:geneProduct="G_HMPREF0351_11351"/>
        </fbc:geneProductAssociation>
      </reaction>
      <reaction id="R_DHQS" name="3-dehydroquinate synthase" reversible="false" fast="false" fbc:lowerFluxBound="cobra_0_bound" fbc:upperFluxBound="cobra_default_ub">
        <notes>
          <html xmlns="http://www.w3.org/1999/xhtml">
            <p>Annotation: Homology</p>
            <p>EC: 4.2.3.4</p>
            <p>GPR: HMPREF0351_11592</p>
            <p>confidence score: 2</p>
            <p>evidence: </p>
          </html>
        </notes>
        <listOfReactants>
          <speciesReference species="M_2dda7p_c" stoichiometry="1" constant="true"/>
        </listOfReactants>
        <listOfProducts>
          <speciesReference species="M_3dhq_c" stoichiometry="1" constant="true"/>
          <speciesReference species="M_pi_c" stoichiometry="1" constant="true"/>
        </listOfProducts>
        <fbc:geneProductAssociation>
          <fbc:geneProductRef fbc:geneProduct="G_HMPREF0351_11592"/>
        </fbc:geneProductAssociation>
      </reaction>
      <reaction id="R_DHQTi" name="3-dehydroquinate dehydratase, irreversible" reversible="false" fast="false" fbc:lowerFluxBound="cobra_0_bound" fbc:upperFluxBound="cobra_default_ub">
        <notes>
          <html xmlns="http://www.w3.org/1999/xhtml">
            <p>Annotation: Homlogy</p>
            <p>EC: 4.2.1.10</p>
            <p>GPR: HMPREF0351_11742</p>
            <p>confidence score: 2</p>
            <p>evidence: </p>
          </html>
        </notes>
        <listOfReactants>
          <speciesReference species="M_3dhq_c" stoichiometry="1" constant="true"/>
        </listOfReactants>
        <listOfProducts>
          <speciesReference species="M_3dhsk_c" stoichiometry="1" constant="true"/>
          <speciesReference species="M_h2o_c" stoichiometry="1" constant="true"/>
        </listOfProducts>
        <fbc:geneProductAssociation>
          <fbc:geneProductRef fbc:geneProduct="G_HMPREF0351_11742"/>
        </fbc:geneProductAssociation>
      </reaction>
      <reaction id="R_DIACTt" name="Diacetyl diffusion" reversible="true" fast="false" fbc:lowerFluxBound="cobra_default_lb" fbc:upperFluxBound="cobra_default_ub">
        <notes>
          <html xmlns="http://www.w3.org/1999/xhtml">
            <p>Annotation: </p>
            <p>EC: N.A</p>
            <p>GPR: N.A</p>
            <p>confidence score: 1</p>
            <p>evidence: </p>
          </html>
        </notes>
        <listOfReactants>
          <speciesReference species="M_diact_c" stoichiometry="1" constant="true"/>
        </listOfReactants>
        <listOfProducts>
          <speciesReference species="M_diact_e" stoichiometry="1" constant="true"/>
        </listOfProducts>
        <fbc:geneProductAssociation>
          <fbc:geneProductRef fbc:geneProduct="G_N__46__A"/>
        </fbc:geneProductAssociation>
      </reaction>
      <reaction id="R_DIPEPabc1" name="Dipeptide transport via ABC system  ala asp" reversible="false" fast="false" fbc:lowerFluxBound="cobra_0_bound" fbc:upperFluxBound="cobra_default_ub">
        <notes>
          <html xmlns="http://www.w3.org/1999/xhtml">
            <p>Annotation: </p>
            <p>EC: N.A</p>
            <p>GPR: N.A</p>
            <p>confidence score: 1</p>
            <p>evidence: </p>
          </html>
        </notes>
        <listOfReactants>
          <speciesReference species="M_ala_L_asp__L_e" stoichiometry="1" constant="true"/>
          <speciesReference species="M_atp_c" stoichiometry="1" constant="true"/>
          <speciesReference species="M_h2o_c" stoichiometry="1" constant="true"/>
        </listOfReactants>
        <listOfProducts>
          <speciesReference species="M_adp_c" stoichiometry="1" constant="true"/>
          <speciesReference species="M_ala_L_asp__L_c" stoichiometry="1" constant="true"/>
          <speciesReference species="M_h_c" stoichiometry="1" constant="true"/>
          <speciesReference species="M_pi_c" stoichiometry="1" constant="true"/>
        </listOfProducts>
        <fbc:geneProductAssociation>
          <fbc:geneProductRef fbc:geneProduct="G_N__46__A"/>
        </fbc:geneProductAssociation>
      </reaction>
      <reaction id="R_DIPEPabc10" name="Dipeptide transport via ABC system  gly glu" reversible="false" fast="false" fbc:lowerFluxBound="cobra_0_bound" fbc:upperFluxBound="cobra_default_ub">
        <notes>
          <html xmlns="http://www.w3.org/1999/xhtml">
            <p>Annotation: </p>
            <p>EC: N.A</p>
            <p>GPR: N.A</p>
            <p>confidence score: 1</p>
            <p>evidence: </p>
          </html>
        </notes>
        <listOfReactants>
          <speciesReference species="M_atp_c" stoichiometry="1" constant="true"/>
          <speciesReference species="M_gly_glu__L_e" stoichiometry="1" constant="true"/>
          <speciesReference species="M_h2o_c" stoichiometry="1" constant="true"/>
        </listOfReactants>
        <listOfProducts>
          <speciesReference species="M_adp_c" stoichiometry="1" constant="true"/>
          <speciesReference species="M_gly_glu__L_c" stoichiometry="1" constant="true"/>
          <speciesReference species="M_h_c" stoichiometry="1" constant="true"/>
          <speciesReference species="M_pi_c" stoichiometry="1" constant="true"/>
        </listOfProducts>
        <fbc:geneProductAssociation>
          <fbc:geneProductRef fbc:geneProduct="G_N__46__A"/>
        </fbc:geneProductAssociation>
      </reaction>
      <reaction id="R_DIPEPabc12" name="Dipeptide transport via ABC system  met ala" reversible="false" fast="false" fbc:lowerFluxBound="cobra_0_bound" fbc:upperFluxBound="cobra_default_ub">
        <notes>
          <html xmlns="http://www.w3.org/1999/xhtml">
            <p>Annotation: </p>
            <p>EC: N.A</p>
            <p>GPR: N.A</p>
            <p>confidence score: 1</p>
            <p>evidence: </p>
          </html>
        </notes>
        <listOfReactants>
          <speciesReference species="M_atp_c" stoichiometry="1" constant="true"/>
          <speciesReference species="M_h2o_c" stoichiometry="1" constant="true"/>
          <speciesReference species="M_met_L_ala__L_e" stoichiometry="1" constant="true"/>
        </listOfReactants>
        <listOfProducts>
          <speciesReference species="M_adp_c" stoichiometry="1" constant="true"/>
          <speciesReference species="M_h_c" stoichiometry="1" constant="true"/>
          <speciesReference species="M_met_L_ala__L_c" stoichiometry="1" constant="true"/>
          <speciesReference species="M_pi_c" stoichiometry="1" constant="true"/>
        </listOfProducts>
        <fbc:geneProductAssociation>
          <fbc:geneProductRef fbc:geneProduct="G_N__46__A"/>
        </fbc:geneProductAssociation>
      </reaction>
      <reaction id="R_DIPEPabc13" name="Dipeptide transport via ABC system  gly asp" reversible="false" fast="false" fbc:lowerFluxBound="cobra_0_bound" fbc:upperFluxBound="cobra_default_ub">
        <notes>
          <html xmlns="http://www.w3.org/1999/xhtml">
            <p>Annotation: </p>
            <p>EC: N.A</p>
            <p>GPR: N.A</p>
            <p>confidence score: 1</p>
            <p>evidence: </p>
          </html>
        </notes>
        <listOfReactants>
          <speciesReference species="M_atp_c" stoichiometry="1" constant="true"/>
          <speciesReference species="M_gly_asp__L_e" stoichiometry="1" constant="true"/>
          <speciesReference species="M_h2o_c" stoichiometry="1" constant="true"/>
        </listOfReactants>
        <listOfProducts>
          <speciesReference species="M_adp_c" stoichiometry="1" constant="true"/>
          <speciesReference species="M_gly_asp__L_c" stoichiometry="1" constant="true"/>
          <speciesReference species="M_h_c" stoichiometry="1" constant="true"/>
          <speciesReference species="M_pi_c" stoichiometry="1" constant="true"/>
        </listOfProducts>
        <fbc:geneProductAssociation>
          <fbc:geneProductRef fbc:geneProduct="G_N__46__A"/>
        </fbc:geneProductAssociation>
      </reaction>
      <reaction id="R_DIPEPabc15" name="Dipeptide transport via ABC system  cgly" reversible="false" fast="false" fbc:lowerFluxBound="cobra_0_bound" fbc:upperFluxBound="cobra_default_ub">
        <notes>
          <html xmlns="http://www.w3.org/1999/xhtml">
            <p>Annotation: </p>
            <p>EC: N.A</p>
            <p>GPR: N.A</p>
            <p>confidence score: 1</p>
            <p>evidence: </p>
          </html>
        </notes>
        <listOfReactants>
          <speciesReference species="M_atp_c" stoichiometry="1" constant="true"/>
          <speciesReference species="M_cgly_e" stoichiometry="1" constant="true"/>
          <speciesReference species="M_h2o_c" stoichiometry="1" constant="true"/>
        </listOfReactants>
        <listOfProducts>
          <speciesReference species="M_adp_c" stoichiometry="1" constant="true"/>
          <speciesReference species="M_cgly_c" stoichiometry="1" constant="true"/>
          <speciesReference species="M_h_c" stoichiometry="1" constant="true"/>
          <speciesReference species="M_pi_c" stoichiometry="1" constant="true"/>
        </listOfProducts>
        <fbc:geneProductAssociation>
          <fbc:geneProductRef fbc:geneProduct="G_N__46__A"/>
        </fbc:geneProductAssociation>
      </reaction>
      <reaction id="R_DIPEPabc3" name="Dipeptide transport via ABC system  ala glu" reversible="false" fast="false" fbc:lowerFluxBound="cobra_0_bound" fbc:upperFluxBound="cobra_default_ub">
        <notes>
          <html xmlns="http://www.w3.org/1999/xhtml">
            <p>Annotation: </p>
            <p>EC: N.A</p>
            <p>GPR: N.A</p>
            <p>confidence score: 1</p>
            <p>evidence: </p>
          </html>
        </notes>
        <listOfReactants>
          <speciesReference species="M_ala_L_glu__L_e" stoichiometry="1" constant="true"/>
          <speciesReference species="M_atp_c" stoichiometry="1" constant="true"/>
          <speciesReference species="M_h2o_c" stoichiometry="1" constant="true"/>
        </listOfReactants>
        <listOfProducts>
          <speciesReference species="M_adp_c" stoichiometry="1" constant="true"/>
          <speciesReference species="M_ala_L_glu__L_c" stoichiometry="1" constant="true"/>
          <speciesReference species="M_h_c" stoichiometry="1" constant="true"/>
          <speciesReference species="M_pi_c" stoichiometry="1" constant="true"/>
        </listOfProducts>
        <fbc:geneProductAssociation>
          <fbc:geneProductRef fbc:geneProduct="G_N__46__A"/>
        </fbc:geneProductAssociation>
      </reaction>
      <reaction id="R_DIPEPabc8" name="Dipeptide transport via ABC system  gly asn" reversible="false" fast="false" fbc:lowerFluxBound="cobra_0_bound" fbc:upperFluxBound="cobra_default_ub">
        <notes>
          <html xmlns="http://www.w3.org/1999/xhtml">
            <p>Annotation: </p>
            <p>EC: N.A</p>
            <p>GPR: N.A</p>
            <p>confidence score: 1</p>
            <p>evidence: </p>
          </html>
        </notes>
        <listOfReactants>
          <speciesReference species="M_atp_c" stoichiometry="1" constant="true"/>
          <speciesReference species="M_gly_asn__L_e" stoichiometry="1" constant="true"/>
          <speciesReference species="M_h2o_c" stoichiometry="1" constant="true"/>
        </listOfReactants>
        <listOfProducts>
          <speciesReference species="M_adp_c" stoichiometry="1" constant="true"/>
          <speciesReference species="M_gly_asn__L_c" stoichiometry="1" constant="true"/>
          <speciesReference species="M_h_c" stoichiometry="1" constant="true"/>
          <speciesReference species="M_pi_c" stoichiometry="1" constant="true"/>
        </listOfProducts>
        <fbc:geneProductAssociation>
          <fbc:geneProductRef fbc:geneProduct="G_N__46__A"/>
        </fbc:geneProductAssociation>
      </reaction>
      <reaction id="R_DPCOAK" name="Dephospho-CoA kinase" reversible="false" fast="false" fbc:lowerFluxBound="cobra_0_bound" fbc:upperFluxBound="cobra_default_ub">
        <notes>
          <html xmlns="http://www.w3.org/1999/xhtml">
            <p>Annotation: Annotated</p>
            <p>EC: 2.7.1.24</p>
            <p>GPR: HMPREF0351_11560</p>
            <p>confidence score: 2</p>
            <p>evidence: </p>
          </html>
        </notes>
        <listOfReactants>
          <speciesReference species="M_atp_c" stoichiometry="1" constant="true"/>
          <speciesReference species="M_dpcoa_c" stoichiometry="1" constant="true"/>
        </listOfReactants>
        <listOfProducts>
          <speciesReference species="M_adp_c" stoichiometry="1" constant="true"/>
          <speciesReference species="M_coa_c" stoichiometry="1" constant="true"/>
          <speciesReference species="M_h_c" stoichiometry="1" constant="true"/>
        </listOfProducts>
        <fbc:geneProductAssociation>
          <fbc:geneProductRef fbc:geneProduct="G_HMPREF0351_11560"/>
        </fbc:geneProductAssociation>
      </reaction>
      <reaction id="R_DPMVD" name="Diphosphomevalonate decarboxylase" reversible="false" fast="false" fbc:lowerFluxBound="cobra_0_bound" fbc:upperFluxBound="cobra_default_ub">
        <notes>
          <html xmlns="http://www.w3.org/1999/xhtml">
            <p>Annotation: Annotated </p>
            <p>EC: 4.1.1.33</p>
            <p>GPR: HMPREF0351_10224</p>
            <p>confidence score: 2</p>
            <p>evidence: PMID: 29025876</p>
          </html>
        </notes>
        <listOfReactants>
          <speciesReference species="M_5dpmev_c" stoichiometry="1" constant="true"/>
          <speciesReference species="M_atp_c" stoichiometry="1" constant="true"/>
        </listOfReactants>
        <listOfProducts>
          <speciesReference species="M_adp_c" stoichiometry="1" constant="true"/>
          <speciesReference species="M_co2_c" stoichiometry="1" constant="true"/>
          <speciesReference species="M_ipdp_c" stoichiometry="1" constant="true"/>
          <speciesReference species="M_pi_c" stoichiometry="1" constant="true"/>
        </listOfProducts>
        <fbc:geneProductAssociation>
          <fbc:geneProductRef fbc:geneProduct="G_HMPREF0351_10224"/>
        </fbc:geneProductAssociation>
      </reaction>
      <reaction id="R_DPR" name="2-dehydropantoate 2-reductase" reversible="false" fast="false" fbc:lowerFluxBound="cobra_0_bound" fbc:upperFluxBound="cobra_default_ub">
        <notes>
          <html xmlns="http://www.w3.org/1999/xhtml">
            <p>Annotation: Annotated</p>
            <p>EC: 1.1.1.169</p>
            <p>GPR: HMPREF0351_10652 or HMPREF0351_10295</p>
            <p>confidence score: 3</p>
            <p>evidence: PMID: 38813098</p>
          </html>
        </notes>
        <listOfReactants>
          <speciesReference species="M_2dhp_c" stoichiometry="1" constant="true"/>
          <speciesReference species="M_h_c" stoichiometry="1" constant="true"/>
          <speciesReference species="M_nadph_c" stoichiometry="1" constant="true"/>
        </listOfReactants>
        <listOfProducts>
          <speciesReference species="M_nadp_c" stoichiometry="1" constant="true"/>
          <speciesReference species="M_pant__R_c" stoichiometry="1" constant="true"/>
        </listOfProducts>
        <fbc:geneProductAssociation>
          <fbc:or>
            <fbc:geneProductRef fbc:geneProduct="G_HMPREF0351_10652"/>
            <fbc:geneProductRef fbc:geneProduct="G_HMPREF0351_10295"/>
          </fbc:or>
        </fbc:geneProductAssociation>
      </reaction>
      <reaction id="R_DRIBabc" name="Deoxyribose transport via ABC system" reversible="false" fast="false" fbc:lowerFluxBound="cobra_0_bound" fbc:upperFluxBound="cobra_default_ub">
        <notes>
          <html xmlns="http://www.w3.org/1999/xhtml">
            <p>Annotation: </p>
            <p>EC: N.A</p>
            <p>GPR: N.A</p>
            <p>confidence score: 1</p>
            <p>evidence: </p>
          </html>
        </notes>
        <listOfReactants>
          <speciesReference species="M_atp_c" stoichiometry="1" constant="true"/>
          <speciesReference species="M_drib_e" stoichiometry="1" constant="true"/>
          <speciesReference species="M_h2o_c" stoichiometry="1" constant="true"/>
        </listOfReactants>
        <listOfProducts>
          <speciesReference species="M_adp_c" stoichiometry="1" constant="true"/>
          <speciesReference species="M_drib_c" stoichiometry="1" constant="true"/>
          <speciesReference species="M_h_c" stoichiometry="1" constant="true"/>
          <speciesReference species="M_pi_c" stoichiometry="1" constant="true"/>
        </listOfProducts>
        <fbc:geneProductAssociation>
          <fbc:geneProductRef fbc:geneProduct="G_N__46__A"/>
        </fbc:geneProductAssociation>
      </reaction>
      <reaction id="R_DRPA" name="Deoxyribose-phosphate aldolase" reversible="false" fast="false" fbc:lowerFluxBound="cobra_0_bound" fbc:upperFluxBound="cobra_default_ub">
        <notes>
          <html xmlns="http://www.w3.org/1999/xhtml">
            <p>Annotation: Annotated broad spectrum beta glucosidase</p>
            <p>EC: 4.1.2.4</p>
            <p>GPR: HMPREF0351_10039</p>
            <p>confidence score: 2</p>
            <p>evidence: </p>
          </html>
        </notes>
        <listOfReactants>
          <speciesReference species="M_2dr5p_c" stoichiometry="1" constant="true"/>
        </listOfReactants>
        <listOfProducts>
          <speciesReference species="M_acald_c" stoichiometry="1" constant="true"/>
          <speciesReference species="M_g3p_c" stoichiometry="1" constant="true"/>
        </listOfProducts>
        <fbc:geneProductAssociation>
          <fbc:geneProductRef fbc:geneProduct="G_HMPREF0351_10039"/>
        </fbc:geneProductAssociation>
      </reaction>
      <reaction id="R_DTMPK" name="DTMP kinase" reversible="true" fast="false" fbc:lowerFluxBound="cobra_default_lb" fbc:upperFluxBound="cobra_default_ub">
        <notes>
          <html xmlns="http://www.w3.org/1999/xhtml">
            <p>Annotation: Annotated</p>
            <p>EC: 2.7.4.9</p>
            <p>GPR: HMPREF0351_10739</p>
            <p>confidence score: 2</p>
            <p>evidence: </p>
          </html>
        </notes>
        <listOfReactants>
          <speciesReference species="M_atp_c" stoichiometry="1" constant="true"/>
          <speciesReference species="M_dtmp_c" stoichiometry="1" constant="true"/>
        </listOfReactants>
        <listOfProducts>
          <speciesReference species="M_adp_c" stoichiometry="1" constant="true"/>
          <speciesReference species="M_dtdp_c" stoichiometry="1" constant="true"/>
        </listOfProducts>
        <fbc:geneProductAssociation>
          <fbc:geneProductRef fbc:geneProduct="G_HMPREF0351_10739"/>
        </fbc:geneProductAssociation>
      </reaction>
      <reaction id="R_DURIK1" name="Deoxyuridine kinase (ATP:Deoxyuridine)" reversible="false" fast="false" fbc:lowerFluxBound="cobra_0_bound" fbc:upperFluxBound="cobra_default_ub">
        <notes>
          <html xmlns="http://www.w3.org/1999/xhtml">
            <p>Annotation: Annotated</p>
            <p>EC: 2.7.1.48</p>
            <p>GPR: HMPREF0351_10169</p>
            <p>confidence score: 2</p>
            <p>evidence: </p>
          </html>
        </notes>
        <listOfReactants>
          <speciesReference species="M_atp_c" stoichiometry="1" constant="true"/>
          <speciesReference species="M_duri_c" stoichiometry="1" constant="true"/>
        </listOfReactants>
        <listOfProducts>
          <speciesReference species="M_adp_c" stoichiometry="1" constant="true"/>
          <speciesReference species="M_dump_c" stoichiometry="1" constant="true"/>
          <speciesReference species="M_h_c" stoichiometry="1" constant="true"/>
        </listOfProducts>
        <fbc:geneProductAssociation>
          <fbc:geneProductRef fbc:geneProduct="G_HMPREF0351_10169"/>
        </fbc:geneProductAssociation>
      </reaction>
      <reaction id="R_DURIPP" name="Deoxyuridine phosphorylase" reversible="true" fast="false" fbc:lowerFluxBound="cobra_default_lb" fbc:upperFluxBound="cobra_default_ub">
        <notes>
          <html xmlns="http://www.w3.org/1999/xhtml">
            <p>Annotation: Annotated</p>
            <p>EC: 2.4.2.2</p>
            <p>GPR: HMPREF0351_10038</p>
            <p>confidence score: 2</p>
            <p>evidence: </p>
          </html>
        </notes>
        <listOfReactants>
          <speciesReference species="M_duri_c" stoichiometry="1" constant="true"/>
          <speciesReference species="M_pi_c" stoichiometry="1" constant="true"/>
        </listOfReactants>
        <listOfProducts>
          <speciesReference species="M_2dr1p_c" stoichiometry="1" constant="true"/>
          <speciesReference species="M_ura_c" stoichiometry="1" constant="true"/>
        </listOfProducts>
        <fbc:geneProductAssociation>
          <fbc:geneProductRef fbc:geneProduct="G_HMPREF0351_10038"/>
        </fbc:geneProductAssociation>
      </reaction>
      <reaction id="R_DUTPDP" name="DUTP diphosphatase" reversible="false" fast="false" fbc:lowerFluxBound="cobra_0_bound" fbc:upperFluxBound="cobra_default_ub">
        <notes>
          <html xmlns="http://www.w3.org/1999/xhtml">
            <p>Annotation: Annotated </p>
            <p>EC: 3.6.1.23</p>
            <p>GPR: HMPREF0351_12607</p>
            <p>confidence score: 2</p>
            <p>evidence: </p>
          </html>
        </notes>
        <listOfReactants>
          <speciesReference species="M_dutp_c" stoichiometry="1" constant="true"/>
          <speciesReference species="M_h2o_c" stoichiometry="1" constant="true"/>
        </listOfReactants>
        <listOfProducts>
          <speciesReference species="M_dump_c" stoichiometry="1" constant="true"/>
          <speciesReference species="M_h_c" stoichiometry="1" constant="true"/>
          <speciesReference species="M_ppi_c" stoichiometry="1" constant="true"/>
        </listOfProducts>
        <fbc:geneProductAssociation>
          <fbc:geneProductRef fbc:geneProduct="G_HMPREF0351_12607"/>
        </fbc:geneProductAssociation>
      </reaction>
      <reaction id="R_DXPS" name="1-deoxy-D-xylulose 5-phosphate synthase" reversible="true" fast="false" fbc:lowerFluxBound="cobra_default_lb" fbc:upperFluxBound="cobra_default_ub">
        <notes>
          <html xmlns="http://www.w3.org/1999/xhtml">
            <p>Annotation: Annotated</p>
            <p>EC: 2.2.1.7</p>
            <p>GPR: HMPREF0351_11466</p>
            <p>confidence score: 2</p>
            <p>evidence: </p>
          </html>
        </notes>
        <listOfReactants>
          <speciesReference species="M_g3p_c" stoichiometry="1" constant="true"/>
          <speciesReference species="M_h_c" stoichiometry="1" constant="true"/>
          <speciesReference species="M_pyr_c" stoichiometry="1" constant="true"/>
        </listOfReactants>
        <listOfProducts>
          <speciesReference species="M_co2_c" stoichiometry="1" constant="true"/>
          <speciesReference species="M_dxyl5p_c" stoichiometry="1" constant="true"/>
        </listOfProducts>
        <fbc:geneProductAssociation>
          <fbc:geneProductRef fbc:geneProduct="G_HMPREF0351_11466"/>
        </fbc:geneProductAssociation>
      </reaction>
      <reaction id="R_EDA" name="2-dehydro-3-deoxy-phosphogluconate aldolase" reversible="true" fast="false" fbc:lowerFluxBound="cobra_default_lb" fbc:upperFluxBound="cobra_default_ub">
        <notes>
          <html xmlns="http://www.w3.org/1999/xhtml">
            <p>Annotation: Annotated </p>
            <p>EC: 4.1.2.14</p>
            <p>GPR: HMPREF0351_10218</p>
            <p>confidence score: 2</p>
            <p>evidence: </p>
          </html>
        </notes>
        <listOfReactants>
          <speciesReference species="M_2ddg6p_c" stoichiometry="1" constant="true"/>
        </listOfReactants>
        <listOfProducts>
          <speciesReference species="M_g3p_c" stoichiometry="1" constant="true"/>
          <speciesReference species="M_pyr_c" stoichiometry="1" constant="true"/>
        </listOfProducts>
        <fbc:geneProductAssociation>
          <fbc:geneProductRef fbc:geneProduct="G_HMPREF0351_10218"/>
        </fbc:geneProductAssociation>
      </reaction>
      <reaction id="R_ENO" name="Enolase" reversible="true" fast="false" fbc:lowerFluxBound="cobra_default_lb" fbc:upperFluxBound="cobra_default_ub">
        <notes>
          <html xmlns="http://www.w3.org/1999/xhtml">
            <p>Annotation: Homolgy</p>
            <p>EC: 4.2.1.11</p>
            <p>GPR: HMPREF0351_12064</p>
            <p>confidence score: 2</p>
            <p>evidence: </p>
          </html>
        </notes>
        <listOfReactants>
          <speciesReference species="M_2pg_c" stoichiometry="1" constant="true"/>
        </listOfReactants>
        <listOfProducts>
          <speciesReference species="M_h2o_c" stoichiometry="1" constant="true"/>
          <speciesReference species="M_pep_c" stoichiometry="1" constant="true"/>
        </listOfProducts>
        <fbc:geneProductAssociation>
          <fbc:geneProductRef fbc:geneProduct="G_HMPREF0351_12064"/>
        </fbc:geneProductAssociation>
      </reaction>
      <reaction id="R_FBA" name="Fructose-bisphosphate aldolase" reversible="true" fast="false" fbc:lowerFluxBound="cobra_default_lb" fbc:upperFluxBound="cobra_default_ub">
        <notes>
          <html xmlns="http://www.w3.org/1999/xhtml">
            <p>Annotation: Annotated </p>
            <p>EC: 4.1.2.13</p>
            <p>GPR: HMPREF0351_10721 or HMPREF0351_10727 or HMPREF0351_10367</p>
            <p>confidence score: 2</p>
            <p>evidence: </p>
          </html>
        </notes>
        <listOfReactants>
          <speciesReference species="M_fdp_c" stoichiometry="1" constant="true"/>
        </listOfReactants>
        <listOfProducts>
          <speciesReference species="M_dhap_c" stoichiometry="1" constant="true"/>
          <speciesReference species="M_g3p_c" stoichiometry="1" constant="true"/>
        </listOfProducts>
        <fbc:geneProductAssociation>
          <fbc:or>
            <fbc:geneProductRef fbc:geneProduct="G_HMPREF0351_10721"/>
            <fbc:geneProductRef fbc:geneProduct="G_HMPREF0351_10727"/>
            <fbc:geneProductRef fbc:geneProduct="G_HMPREF0351_10367"/>
          </fbc:or>
        </fbc:geneProductAssociation>
      </reaction>
      <reaction id="R_FBA2" name="D Fructose 1 phosphate D glyceraldehyde 3 phosphate lyase" reversible="true" fast="false" fbc:lowerFluxBound="cobra_default_lb" fbc:upperFluxBound="cobra_default_ub">
        <notes>
          <html xmlns="http://www.w3.org/1999/xhtml">
            <p>Annotation: Annotated </p>
            <p>EC: 4.1.2.13</p>
            <p>GPR: HMPREF0351_10721 or HMPREF0351_10727 or HMPREF0351_10367</p>
            <p>confidence score: 2</p>
            <p>evidence: </p>
          </html>
        </notes>
        <listOfReactants>
          <speciesReference species="M_f1p_c" stoichiometry="1" constant="true"/>
        </listOfReactants>
        <listOfProducts>
          <speciesReference species="M_dhap_c" stoichiometry="1" constant="true"/>
          <speciesReference species="M_glyald_c" stoichiometry="1" constant="true"/>
        </listOfProducts>
        <fbc:geneProductAssociation>
          <fbc:or>
            <fbc:geneProductRef fbc:geneProduct="G_HMPREF0351_10721"/>
            <fbc:geneProductRef fbc:geneProduct="G_HMPREF0351_10727"/>
            <fbc:geneProductRef fbc:geneProduct="G_HMPREF0351_10367"/>
          </fbc:or>
        </fbc:geneProductAssociation>
      </reaction>
      <reaction id="R_FBA3" name="Sedoheptulose 1,7-bisphosphate D-glyceraldehyde-3-phosphate-lyase" reversible="true" fast="false" fbc:lowerFluxBound="cobra_default_lb" fbc:upperFluxBound="cobra_default_ub">
        <notes>
          <html xmlns="http://www.w3.org/1999/xhtml">
            <p>Annotation: Annotated</p>
            <p>EC: 	
4.1.2.13</p>
            <p>GPR: HMPREF0351_10721 or HMPREF0351_10727 or HMPREF0351_10367</p>
            <p>annotation: Annotated</p>
            <p>confidence score: </p>
            <p>confidence_score: 2.0</p>
            <p>evidence: </p>
          </html>
        </notes>
        <listOfReactants>
          <speciesReference species="M_s17bp_c" stoichiometry="1" constant="true"/>
        </listOfReactants>
        <listOfProducts>
          <speciesReference species="M_dhap_c" stoichiometry="1" constant="true"/>
          <speciesReference species="M_e4p_c" stoichiometry="1" constant="true"/>
        </listOfProducts>
        <fbc:geneProductAssociation>
          <fbc:or>
            <fbc:geneProductRef fbc:geneProduct="G_HMPREF0351_10721"/>
            <fbc:geneProductRef fbc:geneProduct="G_HMPREF0351_10727"/>
            <fbc:geneProductRef fbc:geneProduct="G_HMPREF0351_10367"/>
          </fbc:or>
        </fbc:geneProductAssociation>
      </reaction>
      <reaction id="R_FBP" name="Fructose-bisphosphatase" reversible="false" fast="false" fbc:lowerFluxBound="cobra_0_bound" fbc:upperFluxBound="cobra_default_ub">
        <notes>
          <html xmlns="http://www.w3.org/1999/xhtml">
            <p>Annotation: Annotated</p>
            <p>EC: 3.1.3.46</p>
            <p>GPR: HMPREF0351_12098</p>
            <p>confidence score: 2</p>
            <p>evidence: </p>
          </html>
        </notes>
        <listOfReactants>
          <speciesReference species="M_fdp_c" stoichiometry="1" constant="true"/>
          <speciesReference species="M_h2o_c" stoichiometry="1" constant="true"/>
        </listOfReactants>
        <listOfProducts>
          <speciesReference species="M_f6p_c" stoichiometry="1" constant="true"/>
          <speciesReference species="M_pi_c" stoichiometry="1" constant="true"/>
        </listOfProducts>
        <fbc:geneProductAssociation>
          <fbc:geneProductRef fbc:geneProduct="G_HMPREF0351_12098"/>
        </fbc:geneProductAssociation>
      </reaction>
      <reaction id="R_FCLPA" name="L-fuculose 1-phosphate aldolase" reversible="true" fast="false" fbc:lowerFluxBound="cobra_default_lb" fbc:upperFluxBound="cobra_default_ub">
        <notes>
          <html xmlns="http://www.w3.org/1999/xhtml">
            <p>Annotation: Annotated </p>
            <p>EC: 4.1.2.17</p>
            <p>GPR: HMPREF0351_11055</p>
            <p>confidence score: 2</p>
            <p>evidence: </p>
          </html>
        </notes>
        <listOfReactants>
          <speciesReference species="M_fc1p_c" stoichiometry="1" constant="true"/>
        </listOfReactants>
        <listOfProducts>
          <speciesReference species="M_dhap_c" stoichiometry="1" constant="true"/>
          <speciesReference species="M_lald__L_c" stoichiometry="1" constant="true"/>
        </listOfProducts>
        <fbc:geneProductAssociation>
          <fbc:geneProductRef fbc:geneProduct="G_HMPREF0351_11055"/>
        </fbc:geneProductAssociation>
      </reaction>
      <reaction id="R_FE2abc" name="Iron (II) transport via ABC system" reversible="false" fast="false" fbc:lowerFluxBound="cobra_0_bound" fbc:upperFluxBound="cobra_default_ub">
        <notes>
          <html xmlns="http://www.w3.org/1999/xhtml">
            <p>Annotation: </p>
            <p>EC: N.A</p>
            <p>GPR: N.A</p>
            <p>confidence score: 1</p>
            <p>evidence: </p>
          </html>
        </notes>
        <listOfReactants>
          <speciesReference species="M_atp_c" stoichiometry="1" constant="true"/>
          <speciesReference species="M_fe2_e" stoichiometry="1" constant="true"/>
          <speciesReference species="M_h2o_c" stoichiometry="1" constant="true"/>
        </listOfReactants>
        <listOfProducts>
          <speciesReference species="M_adp_c" stoichiometry="1" constant="true"/>
          <speciesReference species="M_fe2_c" stoichiometry="1" constant="true"/>
          <speciesReference species="M_h_c" stoichiometry="1" constant="true"/>
          <speciesReference species="M_pi_c" stoichiometry="1" constant="true"/>
        </listOfProducts>
        <fbc:geneProductAssociation>
          <fbc:geneProductRef fbc:geneProduct="G_N__46__A"/>
        </fbc:geneProductAssociation>
      </reaction>
      <reaction id="R_FE2t" name="Iron  II  transport" reversible="false" fast="false" fbc:lowerFluxBound="cobra_0_bound" fbc:upperFluxBound="cobra_default_ub">
        <notes>
          <html xmlns="http://www.w3.org/1999/xhtml">
            <p>Annotation: </p>
            <p>EC: N.A</p>
            <p>GPR: N.A</p>
            <p>confidence score: 1</p>
            <p>evidence: </p>
          </html>
        </notes>
        <listOfReactants>
          <speciesReference species="M_fe2_e" stoichiometry="1" constant="true"/>
        </listOfReactants>
        <listOfProducts>
          <speciesReference species="M_fe2_c" stoichiometry="1" constant="true"/>
        </listOfProducts>
        <fbc:geneProductAssociation>
          <fbc:geneProductRef fbc:geneProduct="G_N__46__A"/>
        </fbc:geneProductAssociation>
      </reaction>
      <reaction id="R_FE3abc" name="Iron (III) transport via ABC system" reversible="false" fast="false" fbc:lowerFluxBound="cobra_0_bound" fbc:upperFluxBound="cobra_default_ub">
        <notes>
          <html xmlns="http://www.w3.org/1999/xhtml">
            <p>Annotation: </p>
            <p>EC: N.A</p>
            <p>GPR: N.A</p>
            <p>confidence score: </p>
            <p>evidence: </p>
          </html>
        </notes>
        <listOfReactants>
          <speciesReference species="M_atp_c" stoichiometry="1" constant="true"/>
          <speciesReference species="M_fe3_e" stoichiometry="1" constant="true"/>
          <speciesReference species="M_h2o_c" stoichiometry="1" constant="true"/>
        </listOfReactants>
        <listOfProducts>
          <speciesReference species="M_adp_c" stoichiometry="1" constant="true"/>
          <speciesReference species="M_fe3_c" stoichiometry="1" constant="true"/>
          <speciesReference species="M_h_c" stoichiometry="1" constant="true"/>
          <speciesReference species="M_pi_c" stoichiometry="1" constant="true"/>
        </listOfProducts>
        <fbc:geneProductAssociation>
          <fbc:geneProductRef fbc:geneProduct="G_N__46__A"/>
        </fbc:geneProductAssociation>
      </reaction>
      <reaction id="R_FEROc" name="Ferroxidase" reversible="false" fast="false" fbc:lowerFluxBound="cobra_0_bound" fbc:upperFluxBound="cobra_default_ub">
        <notes>
          <html xmlns="http://www.w3.org/1999/xhtml">
            <p>Annotation: Annotated</p>
            <p>EC: 1.16.3.1</p>
            <p>GPR: HMPREF0351_12650</p>
            <p>annotation: Annotated</p>
            <p>confidence score: 1</p>
            <p>confidence_score: 2.0</p>
            <p>evidence: </p>
          </html>
        </notes>
        <listOfReactants>
          <speciesReference species="M_fe2_c" stoichiometry="4" constant="true"/>
          <speciesReference species="M_h_c" stoichiometry="4" constant="true"/>
          <speciesReference species="M_o2_c" stoichiometry="1" constant="true"/>
        </listOfReactants>
        <listOfProducts>
          <speciesReference species="M_fe3_c" stoichiometry="4" constant="true"/>
          <speciesReference species="M_h2o_c" stoichiometry="2" constant="true"/>
        </listOfProducts>
        <fbc:geneProductAssociation>
          <fbc:geneProductRef fbc:geneProduct="G_HMPREF0351_12650"/>
        </fbc:geneProductAssociation>
      </reaction>
      <reaction id="R_FMNAT" name="FMN adenylyltransferase" reversible="false" fast="false" fbc:lowerFluxBound="cobra_0_bound" fbc:upperFluxBound="cobra_default_ub">
        <notes>
          <html xmlns="http://www.w3.org/1999/xhtml">
            <p>Annotation: Annotated</p>
            <p>EC: 2.7.7.2</p>
            <p>GPR: HMPREF0351_11665</p>
            <p>confidence score: 2</p>
            <p>evidence: </p>
          </html>
        </notes>
        <listOfReactants>
          <speciesReference species="M_atp_c" stoichiometry="1" constant="true"/>
          <speciesReference species="M_fmn_c" stoichiometry="1" constant="true"/>
          <speciesReference species="M_h_c" stoichiometry="1" constant="true"/>
        </listOfReactants>
        <listOfProducts>
          <speciesReference species="M_fad_c" stoichiometry="1" constant="true"/>
          <speciesReference species="M_ppi_c" stoichiometry="1" constant="true"/>
        </listOfProducts>
        <fbc:geneProductAssociation>
          <fbc:geneProductRef fbc:geneProduct="G_HMPREF0351_11665"/>
        </fbc:geneProductAssociation>
      </reaction>
      <reaction id="R_FNOR" name="Ferredoxin---NADP+ reductase" reversible="true" fast="false" fbc:lowerFluxBound="cobra_default_lb" fbc:upperFluxBound="cobra_default_ub">
        <notes>
          <html xmlns="http://www.w3.org/1999/xhtml">
            <p>Annotation: Annotated</p>
            <p>EC: 1.18.1.2</p>
            <p>GPR: HMPREF0351_12208</p>
            <p>confidence score: 2</p>
            <p>evidence: </p>
          </html>
        </notes>
        <listOfReactants>
          <speciesReference species="M_fdxrd_c" stoichiometry="2" constant="true"/>
          <speciesReference species="M_h_c" stoichiometry="1" constant="true"/>
          <speciesReference species="M_nadp_c" stoichiometry="1" constant="true"/>
        </listOfReactants>
        <listOfProducts>
          <speciesReference species="M_fdxo_2_2_c" stoichiometry="2" constant="true"/>
          <speciesReference species="M_nadph_c" stoichiometry="1" constant="true"/>
        </listOfProducts>
        <fbc:geneProductAssociation>
          <fbc:geneProductRef fbc:geneProduct="G_HMPREF0351_12208"/>
        </fbc:geneProductAssociation>
      </reaction>
      <reaction id="R_FOLR2" name="Folate reductase" reversible="false" fast="false" fbc:lowerFluxBound="cobra_0_bound" fbc:upperFluxBound="cobra_default_ub">
        <notes>
          <html xmlns="http://www.w3.org/1999/xhtml">
            <p>Annotation: Annotated</p>
            <p>EC: 1.5.1.3</p>
            <p>GPR: HMPREF0351_11715 or HMPREF0351_11123</p>
            <p>confidence score: 3</p>
            <p>evidence: PMID: 5344115</p>
          </html>
        </notes>
        <listOfReactants>
          <speciesReference species="M_fol_c" stoichiometry="1" constant="true"/>
          <speciesReference species="M_h_c" stoichiometry="1" constant="true"/>
          <speciesReference species="M_nadph_c" stoichiometry="1" constant="true"/>
        </listOfReactants>
        <listOfProducts>
          <speciesReference species="M_dhf_c" stoichiometry="1" constant="true"/>
          <speciesReference species="M_nadp_c" stoichiometry="1" constant="true"/>
        </listOfProducts>
        <fbc:geneProductAssociation>
          <fbc:or>
            <fbc:geneProductRef fbc:geneProduct="G_HMPREF0351_11715"/>
            <fbc:geneProductRef fbc:geneProduct="G_HMPREF0351_11123"/>
          </fbc:or>
        </fbc:geneProductAssociation>
      </reaction>
      <reaction id="R_FORt" name="Formate transport via diffusion" reversible="true" fast="false" fbc:lowerFluxBound="cobra_default_lb" fbc:upperFluxBound="cobra_0_bound">
        <notes>
          <html xmlns="http://www.w3.org/1999/xhtml">
            <p>Annotation: </p>
            <p>EC: N.A</p>
            <p>GPR: N.A</p>
            <p>confidence score: 1</p>
            <p>evidence: </p>
          </html>
        </notes>
        <listOfReactants>
          <speciesReference species="M_for_e" stoichiometry="1" constant="true"/>
        </listOfReactants>
        <listOfProducts>
          <speciesReference species="M_for_c" stoichiometry="1" constant="true"/>
        </listOfProducts>
        <fbc:geneProductAssociation>
          <fbc:geneProductRef fbc:geneProduct="G_N__46__A"/>
        </fbc:geneProductAssociation>
      </reaction>
      <reaction id="R_FRUK" name="Fructose-1-phosphate kinase" reversible="false" fast="false" fbc:lowerFluxBound="cobra_0_bound" fbc:upperFluxBound="cobra_default_ub">
        <notes>
          <html xmlns="http://www.w3.org/1999/xhtml">
            <p>Annotation: Annotated</p>
            <p>EC: 2.7.1.56</p>
            <p>GPR: HMPREF0351_11612</p>
            <p>confidence score: 2</p>
            <p>evidence: </p>
          </html>
        </notes>
        <listOfReactants>
          <speciesReference species="M_atp_c" stoichiometry="1" constant="true"/>
          <speciesReference species="M_f1p_c" stoichiometry="1" constant="true"/>
        </listOfReactants>
        <listOfProducts>
          <speciesReference species="M_adp_c" stoichiometry="1" constant="true"/>
          <speciesReference species="M_fdp_c" stoichiometry="1" constant="true"/>
          <speciesReference species="M_h_c" stoichiometry="1" constant="true"/>
        </listOfProducts>
        <fbc:geneProductAssociation>
          <fbc:geneProductRef fbc:geneProduct="G_HMPREF0351_11612"/>
        </fbc:geneProductAssociation>
      </reaction>
      <reaction id="R_FRULYSK" name="Fructoselysine Kinase" reversible="false" fast="false" fbc:lowerFluxBound="cobra_0_bound" fbc:upperFluxBound="cobra_default_ub">
        <notes>
          <html xmlns="http://www.w3.org/1999/xhtml">
            <p>Annotation: Annotated</p>
            <p>EC: 2.7.1.218</p>
            <p>GPR: HMPREF0351_12897 or HMPREF0351_12786</p>
            <p>confidence score: 2</p>
            <p>evidence: </p>
          </html>
        </notes>
        <listOfReactants>
          <speciesReference species="M_atp_c" stoichiometry="1" constant="true"/>
          <speciesReference species="M_frulys_c" stoichiometry="1" constant="true"/>
        </listOfReactants>
        <listOfProducts>
          <speciesReference species="M_adp_c" stoichiometry="1" constant="true"/>
          <speciesReference species="M_frulysp_c" stoichiometry="1" constant="true"/>
          <speciesReference species="M_h_c" stoichiometry="1" constant="true"/>
        </listOfProducts>
        <fbc:geneProductAssociation>
          <fbc:or>
            <fbc:geneProductRef fbc:geneProduct="G_HMPREF0351_12897"/>
            <fbc:geneProductRef fbc:geneProduct="G_HMPREF0351_12786"/>
          </fbc:or>
        </fbc:geneProductAssociation>
      </reaction>
      <reaction id="R_FRUpts" name="D-fructose transport via PEP:Pyr PTS" reversible="false" fast="false" fbc:lowerFluxBound="cobra_0_bound" fbc:upperFluxBound="cobra_default_ub">
        <notes>
          <html xmlns="http://www.w3.org/1999/xhtml">
            <p>Annotation: Annotated</p>
            <p>EC: 2.7.1.202</p>
            <p>GPR: (HMPREF0351_10725 and HMPREF0351_10726) or HMPREF0351_11611</p>
            <p>confidence score: 3</p>
            <p>evidence: PMID: 38988831</p>
          </html>
        </notes>
        <listOfReactants>
          <speciesReference species="M_fru_e" stoichiometry="1" constant="true"/>
          <speciesReference species="M_pep_c" stoichiometry="1" constant="true"/>
        </listOfReactants>
        <listOfProducts>
          <speciesReference species="M_f1p_c" stoichiometry="1" constant="true"/>
          <speciesReference species="M_pyr_c" stoichiometry="1" constant="true"/>
        </listOfProducts>
        <fbc:geneProductAssociation>
          <fbc:or>
            <fbc:and>
              <fbc:geneProductRef fbc:geneProduct="G_HMPREF0351_10725"/>
              <fbc:geneProductRef fbc:geneProduct="G_HMPREF0351_10726"/>
            </fbc:and>
            <fbc:geneProductRef fbc:geneProduct="G_HMPREF0351_11611"/>
          </fbc:or>
        </fbc:geneProductAssociation>
      </reaction>
      <reaction id="R_FRUpts2" name="Fructose transport via PEP:Pyr PTS (f6p generating)" reversible="false" fast="false" fbc:lowerFluxBound="cobra_0_bound" fbc:upperFluxBound="cobra_default_ub">
        <notes>
          <html xmlns="http://www.w3.org/1999/xhtml">
            <p>Annotation: Annotated</p>
            <p>EC: 2.7.1.202</p>
            <p>GPR: (HMPREF0351_10725 and HMPREF0351_10726) or HMPREF0351_11611</p>
            <p>confidence score: 3</p>
            <p>evidence: PMID: 38988831</p>
          </html>
        </notes>
        <listOfReactants>
          <speciesReference species="M_fru_e" stoichiometry="1" constant="true"/>
          <speciesReference species="M_pep_c" stoichiometry="1" constant="true"/>
        </listOfReactants>
        <listOfProducts>
          <speciesReference species="M_f6p_c" stoichiometry="1" constant="true"/>
          <speciesReference species="M_pyr_c" stoichiometry="1" constant="true"/>
        </listOfProducts>
        <fbc:geneProductAssociation>
          <fbc:or>
            <fbc:and>
              <fbc:geneProductRef fbc:geneProduct="G_HMPREF0351_10725"/>
              <fbc:geneProductRef fbc:geneProduct="G_HMPREF0351_10726"/>
            </fbc:and>
            <fbc:geneProductRef fbc:geneProduct="G_HMPREF0351_11611"/>
          </fbc:or>
        </fbc:geneProductAssociation>
      </reaction>
      <reaction id="R_FTHFLi" name="Formate-tetrahydrofolate ligase" reversible="false" fast="false" fbc:lowerFluxBound="cobra_0_bound" fbc:upperFluxBound="cobra_default_ub">
        <notes>
          <html xmlns="http://www.w3.org/1999/xhtml">
            <p>Annotation: Annotated</p>
            <p>EC: 6.3.4.3</p>
            <p>GPR: HMPREF0351_11343</p>
            <p>confidence score: 2</p>
            <p>evidence: </p>
          </html>
        </notes>
        <listOfReactants>
          <speciesReference species="M_atp_c" stoichiometry="1" constant="true"/>
          <speciesReference species="M_for_c" stoichiometry="1" constant="true"/>
          <speciesReference species="M_thf_c" stoichiometry="1" constant="true"/>
        </listOfReactants>
        <listOfProducts>
          <speciesReference species="M_10fthf_c" stoichiometry="1" constant="true"/>
          <speciesReference species="M_adp_c" stoichiometry="1" constant="true"/>
          <speciesReference species="M_pi_c" stoichiometry="1" constant="true"/>
        </listOfProducts>
        <fbc:geneProductAssociation>
          <fbc:geneProductRef fbc:geneProduct="G_HMPREF0351_11343"/>
        </fbc:geneProductAssociation>
      </reaction>
      <reaction id="R_G1PACT" name="Glucosamine-1-phosphate N-acetyltransferase" reversible="false" fast="false" fbc:lowerFluxBound="cobra_0_bound" fbc:upperFluxBound="cobra_default_ub">
        <notes>
          <html xmlns="http://www.w3.org/1999/xhtml">
            <p>Annotation: Annotated</p>
            <p>EC: 2.3.1.157</p>
            <p>GPR: HMPREF0351_12580</p>
            <p>confidence score: 2</p>
            <p>evidence: </p>
          </html>
        </notes>
        <listOfReactants>
          <speciesReference species="M_accoa_c" stoichiometry="1" constant="true"/>
          <speciesReference species="M_gam1p_c" stoichiometry="1" constant="true"/>
        </listOfReactants>
        <listOfProducts>
          <speciesReference species="M_acgam1p_c" stoichiometry="1" constant="true"/>
          <speciesReference species="M_coa_c" stoichiometry="1" constant="true"/>
          <speciesReference species="M_h_c" stoichiometry="1" constant="true"/>
        </listOfProducts>
        <fbc:geneProductAssociation>
          <fbc:geneProductRef fbc:geneProduct="G_HMPREF0351_12580"/>
        </fbc:geneProductAssociation>
      </reaction>
      <reaction id="R_G3PD1ir" name="Glycerol 3 phosphate dehydrogenase  NAD" reversible="true" fast="false" fbc:lowerFluxBound="cobra_default_lb" fbc:upperFluxBound="cobra_default_ub">
        <notes>
          <html xmlns="http://www.w3.org/1999/xhtml">
            <p>Annotation: Annotated</p>
            <p>EC: 1.1.1.94</p>
            <p>GPR: HMPREF0351_12010 or HMPREF0351_12237</p>
            <p>confidence score: 3</p>
            <p>evidence: PMID: 33864460</p>
          </html>
        </notes>
        <listOfReactants>
          <speciesReference species="M_dhap_c" stoichiometry="1" constant="true"/>
          <speciesReference species="M_h_c" stoichiometry="1" constant="true"/>
          <speciesReference species="M_nadh_c" stoichiometry="1" constant="true"/>
        </listOfReactants>
        <listOfProducts>
          <speciesReference species="M_glyc3p_c" stoichiometry="1" constant="true"/>
          <speciesReference species="M_nad_c" stoichiometry="1" constant="true"/>
        </listOfProducts>
        <fbc:geneProductAssociation>
          <fbc:or>
            <fbc:geneProductRef fbc:geneProduct="G_HMPREF0351_12010"/>
            <fbc:geneProductRef fbc:geneProduct="G_HMPREF0351_12237"/>
          </fbc:or>
        </fbc:geneProductAssociation>
      </reaction>
      <reaction id="R_G3PD2" name="Glycerol-3-phosphate dehydrogenase (NADP)" reversible="true" fast="false" fbc:lowerFluxBound="cobra_default_lb" fbc:upperFluxBound="cobra_default_ub">
        <notes>
          <html xmlns="http://www.w3.org/1999/xhtml">
            <p>Annotation: Annotated</p>
            <p>EC: 1.1.1.94</p>
            <p>GPR: HMPREF0351_12010 or HMPREF0351_12237</p>
            <p>confidence score: 2</p>
            <p>evidence: </p>
          </html>
        </notes>
        <listOfReactants>
          <speciesReference species="M_glyc3p_c" stoichiometry="1" constant="true"/>
          <speciesReference species="M_nadp_c" stoichiometry="1" constant="true"/>
        </listOfReactants>
        <listOfProducts>
          <speciesReference species="M_dhap_c" stoichiometry="1" constant="true"/>
          <speciesReference species="M_h_c" stoichiometry="1" constant="true"/>
          <speciesReference species="M_nadph_c" stoichiometry="1" constant="true"/>
        </listOfProducts>
        <fbc:geneProductAssociation>
          <fbc:or>
            <fbc:geneProductRef fbc:geneProduct="G_HMPREF0351_12010"/>
            <fbc:geneProductRef fbc:geneProduct="G_HMPREF0351_12237"/>
          </fbc:or>
        </fbc:geneProductAssociation>
      </reaction>
      <reaction id="R_G5SADs" name="L-glutamate 5-semialdehyde dehydratase (spontaneous)" reversible="false" fast="false" fbc:lowerFluxBound="cobra_0_bound" fbc:upperFluxBound="cobra_default_ub">
        <notes>
          <html xmlns="http://www.w3.org/1999/xhtml">
            <p>Annotation: </p>
            <p>EC: </p>
            <p>GPR: N.A</p>
            <p>confidence score: 1</p>
            <p>confidence_score: 1.0</p>
            <p>evidence: </p>
          </html>
        </notes>
        <listOfReactants>
          <speciesReference species="M_glu5sa_c" stoichiometry="1" constant="true"/>
        </listOfReactants>
        <listOfProducts>
          <speciesReference species="M_1pyr5c_c" stoichiometry="1" constant="true"/>
          <speciesReference species="M_h2o_c" stoichiometry="1" constant="true"/>
          <speciesReference species="M_h_c" stoichiometry="1" constant="true"/>
        </listOfProducts>
        <fbc:geneProductAssociation>
          <fbc:geneProductRef fbc:geneProduct="G_N__46__A"/>
        </fbc:geneProductAssociation>
      </reaction>
      <reaction id="R_G5SD" name="Glutamate-5-semialdehyde dehydrogenase" reversible="false" fast="false" fbc:lowerFluxBound="cobra_0_bound" fbc:upperFluxBound="cobra_default_ub">
        <notes>
          <html xmlns="http://www.w3.org/1999/xhtml">
            <p>Annotation: Annotated</p>
            <p>EC: 1.2.1.41</p>
            <p>GPR: HMPREF0351_12610</p>
            <p>confidence score: 2</p>
            <p>evidence: </p>
          </html>
        </notes>
        <listOfReactants>
          <speciesReference species="M_glu5p_c" stoichiometry="1" constant="true"/>
          <speciesReference species="M_h_c" stoichiometry="1" constant="true"/>
          <speciesReference species="M_nadph_c" stoichiometry="1" constant="true"/>
        </listOfReactants>
        <listOfProducts>
          <speciesReference species="M_glu5sa_c" stoichiometry="1" constant="true"/>
          <speciesReference species="M_nadp_c" stoichiometry="1" constant="true"/>
          <speciesReference species="M_pi_c" stoichiometry="1" constant="true"/>
        </listOfProducts>
        <fbc:geneProductAssociation>
          <fbc:geneProductRef fbc:geneProduct="G_HMPREF0351_12610"/>
        </fbc:geneProductAssociation>
      </reaction>
      <reaction id="R_G6PDA" name="Glucosamine-6-phosphate deaminase" reversible="false" fast="false" fbc:lowerFluxBound="cobra_0_bound" fbc:upperFluxBound="cobra_default_ub">
        <notes>
          <html xmlns="http://www.w3.org/1999/xhtml">
            <p>Annotation: Annotated </p>
            <p>EC: 3.5.99.6</p>
            <p>GPR: HMPREF0351_12382</p>
            <p>confidence score: 2</p>
            <p>evidence: </p>
          </html>
        </notes>
        <listOfReactants>
          <speciesReference species="M_gam6p_c" stoichiometry="1" constant="true"/>
          <speciesReference species="M_h2o_c" stoichiometry="1" constant="true"/>
        </listOfReactants>
        <listOfProducts>
          <speciesReference species="M_f6p_c" stoichiometry="1" constant="true"/>
          <speciesReference species="M_nh4_c" stoichiometry="1" constant="true"/>
        </listOfProducts>
        <fbc:geneProductAssociation>
          <fbc:geneProductRef fbc:geneProduct="G_HMPREF0351_12382"/>
        </fbc:geneProductAssociation>
      </reaction>
      <reaction id="R_G6PDH2r" name="Glucose 6-phosphate dehydrogenase" reversible="true" fast="false" fbc:lowerFluxBound="cobra_default_lb" fbc:upperFluxBound="cobra_default_ub">
        <notes>
          <html xmlns="http://www.w3.org/1999/xhtml">
            <p>Annotation: Annotated</p>
            <p>EC: 1.1.1.49</p>
            <p>GPR: HMPREF0351_10803</p>
            <p>confidence score: 2</p>
            <p>evidence: </p>
          </html>
        </notes>
        <listOfReactants>
          <speciesReference species="M_g6p_c" stoichiometry="1" constant="true"/>
          <speciesReference species="M_nadp_c" stoichiometry="1" constant="true"/>
        </listOfReactants>
        <listOfProducts>
          <speciesReference species="M_6pgl_c" stoichiometry="1" constant="true"/>
          <speciesReference species="M_h_c" stoichiometry="1" constant="true"/>
          <speciesReference species="M_nadph_c" stoichiometry="1" constant="true"/>
        </listOfProducts>
        <fbc:geneProductAssociation>
          <fbc:geneProductRef fbc:geneProduct="G_HMPREF0351_10803"/>
        </fbc:geneProductAssociation>
      </reaction>
      <reaction id="R_GALK2" name="Galactokinase" reversible="false" fast="false" fbc:lowerFluxBound="cobra_0_bound" fbc:upperFluxBound="cobra_default_ub">
        <notes>
          <html xmlns="http://www.w3.org/1999/xhtml">
            <p>Annotation: Annotated</p>
            <p>EC: 2.7.1.6</p>
            <p>GPR: HMPREF0351_10490</p>
            <p>confidence score: 2</p>
            <p>evidence: </p>
          </html>
        </notes>
        <listOfReactants>
          <speciesReference species="M_a_gal__D_c" stoichiometry="1" constant="true"/>
          <speciesReference species="M_atp_c" stoichiometry="1" constant="true"/>
        </listOfReactants>
        <listOfProducts>
          <speciesReference species="M_adp_c" stoichiometry="1" constant="true"/>
          <speciesReference species="M_gal1p_c" stoichiometry="1" constant="true"/>
          <speciesReference species="M_h_c" stoichiometry="1" constant="true"/>
        </listOfProducts>
        <fbc:geneProductAssociation>
          <fbc:geneProductRef fbc:geneProduct="G_HMPREF0351_10490"/>
        </fbc:geneProductAssociation>
      </reaction>
      <reaction id="R_GALKr" name="Galactokinase" reversible="true" fast="false" fbc:lowerFluxBound="cobra_default_lb" fbc:upperFluxBound="cobra_default_ub">
        <notes>
          <html xmlns="http://www.w3.org/1999/xhtml">
            <p>Annotation: Annotated</p>
            <p>EC: 2.7.1.6</p>
            <p>GPR: HMPREF0351_10490</p>
            <p>confidence score: 2</p>
            <p>evidence: </p>
          </html>
        </notes>
        <listOfReactants>
          <speciesReference species="M_atp_c" stoichiometry="1" constant="true"/>
          <speciesReference species="M_gal_c" stoichiometry="1" constant="true"/>
        </listOfReactants>
        <listOfProducts>
          <speciesReference species="M_adp_c" stoichiometry="1" constant="true"/>
          <speciesReference species="M_gal1p_c" stoichiometry="1" constant="true"/>
          <speciesReference species="M_h_c" stoichiometry="1" constant="true"/>
        </listOfProducts>
        <fbc:geneProductAssociation>
          <fbc:geneProductRef fbc:geneProduct="G_HMPREF0351_10490"/>
        </fbc:geneProductAssociation>
      </reaction>
      <reaction id="R_GALM" name="Aldose 1 epimerase" reversible="true" fast="false" fbc:lowerFluxBound="cobra_default_lb" fbc:upperFluxBound="cobra_default_ub">
        <notes>
          <html xmlns="http://www.w3.org/1999/xhtml">
            <p>Annotation: Homology</p>
            <p>EC: 5.1.3.3</p>
            <p>GPR: HMPREF0351_10416 or HMPREF0351_10448 or HMPREF0351_10491</p>
            <p>confidence score: 2</p>
            <p>evidence: </p>
          </html>
        </notes>
        <listOfReactants>
          <speciesReference species="M_gal_c" stoichiometry="1" constant="true"/>
        </listOfReactants>
        <listOfProducts>
          <speciesReference species="M_a_gal__D_c" stoichiometry="1" constant="true"/>
        </listOfProducts>
        <fbc:geneProductAssociation>
          <fbc:or>
            <fbc:geneProductRef fbc:geneProduct="G_HMPREF0351_10416"/>
            <fbc:geneProductRef fbc:geneProduct="G_HMPREF0351_10448"/>
            <fbc:geneProductRef fbc:geneProduct="G_HMPREF0351_10491"/>
          </fbc:or>
        </fbc:geneProductAssociation>
      </reaction>
      <reaction id="R_GALM2" name="Aldose 1-epimerase (galactose)" reversible="false" fast="false" fbc:lowerFluxBound="cobra_0_bound" fbc:upperFluxBound="cobra_default_ub">
        <notes>
          <html xmlns="http://www.w3.org/1999/xhtml">
            <p>Annotation: Homology</p>
            <p>EC: 5.1.3.3</p>
            <p>GPR: HMPREF0351_10416 or HMPREF0351_10448 or HMPREF0351_10491</p>
            <p>confidence score: 2</p>
            <p>evidence: </p>
          </html>
        </notes>
        <listOfReactants>
          <speciesReference species="M_gal_bD_c" stoichiometry="1" constant="true"/>
        </listOfReactants>
        <listOfProducts>
          <speciesReference species="M_gal_c" stoichiometry="1" constant="true"/>
        </listOfProducts>
        <fbc:geneProductAssociation>
          <fbc:or>
            <fbc:geneProductRef fbc:geneProduct="G_HMPREF0351_10416"/>
            <fbc:geneProductRef fbc:geneProduct="G_HMPREF0351_10448"/>
            <fbc:geneProductRef fbc:geneProduct="G_HMPREF0351_10491"/>
          </fbc:or>
        </fbc:geneProductAssociation>
      </reaction>
      <reaction id="R_GALS3" name="A-galactosidase (melibiose)" reversible="false" fast="false" fbc:lowerFluxBound="cobra_0_bound" fbc:upperFluxBound="cobra_default_ub">
        <notes>
          <html xmlns="http://www.w3.org/1999/xhtml">
            <p>Annotation: Annotated</p>
            <p>EC: 3.2.1.22</p>
            <p>GPR: HMPREF0351_11597</p>
            <p>confidence score: 2</p>
            <p>evidence: Evidence from positive biolog result</p>
          </html>
        </notes>
        <listOfReactants>
          <speciesReference species="M_h2o_c" stoichiometry="1" constant="true"/>
          <speciesReference species="M_melib_c" stoichiometry="1" constant="true"/>
        </listOfReactants>
        <listOfProducts>
          <speciesReference species="M_gal_c" stoichiometry="1" constant="true"/>
          <speciesReference species="M_glc__D_c" stoichiometry="1" constant="true"/>
        </listOfProducts>
        <fbc:geneProductAssociation>
          <fbc:geneProductRef fbc:geneProduct="G_HMPREF0351_11597"/>
        </fbc:geneProductAssociation>
      </reaction>
      <reaction id="R_GALTpts" name="Galactitol transport via PEP:Pyr PTS" reversible="false" fast="false" fbc:lowerFluxBound="cobra_0_bound" fbc:upperFluxBound="cobra_default_ub">
        <notes>
          <html xmlns="http://www.w3.org/1999/xhtml">
            <p>Annotation: Annotated</p>
            <p>EC: 2.7.1.200</p>
            <p>GPR: HMPREF0351_11053 and HMPREF0351_11051 and HMPREF0351_11052</p>
            <p>confidence score: 2</p>
            <p>evidence: </p>
          </html>
        </notes>
        <listOfReactants>
          <speciesReference species="M_galt_e" stoichiometry="1" constant="true"/>
          <speciesReference species="M_pep_c" stoichiometry="1" constant="true"/>
        </listOfReactants>
        <listOfProducts>
          <speciesReference species="M_galt1p_c" stoichiometry="1" constant="true"/>
          <speciesReference species="M_pyr_c" stoichiometry="1" constant="true"/>
        </listOfProducts>
        <fbc:geneProductAssociation>
          <fbc:and>
            <fbc:geneProductRef fbc:geneProduct="G_HMPREF0351_11053"/>
            <fbc:geneProductRef fbc:geneProduct="G_HMPREF0351_11051"/>
            <fbc:geneProductRef fbc:geneProduct="G_HMPREF0351_11052"/>
          </fbc:and>
        </fbc:geneProductAssociation>
      </reaction>
      <reaction id="R_GALUi" name="UTP-glucose-1-phosphate uridylyltransferase (irreversible)" reversible="false" fast="false" fbc:lowerFluxBound="cobra_0_bound" fbc:upperFluxBound="cobra_default_ub">
        <notes>
          <html xmlns="http://www.w3.org/1999/xhtml">
            <p>Annotation: Annotated</p>
            <p>EC: 2.7.7.9</p>
            <p>GPR: HMPREF0351_12236 or HMPREF0351_12009</p>
            <p>confidence score: 3</p>
            <p>evidence: PMID: 33483312</p>
          </html>
        </notes>
        <listOfReactants>
          <speciesReference species="M_g1p_c" stoichiometry="1" constant="true"/>
          <speciesReference species="M_h_c" stoichiometry="1" constant="true"/>
          <speciesReference species="M_utp_c" stoichiometry="1" constant="true"/>
        </listOfReactants>
        <listOfProducts>
          <speciesReference species="M_ppi_c" stoichiometry="1" constant="true"/>
          <speciesReference species="M_udpg_c" stoichiometry="1" constant="true"/>
        </listOfProducts>
        <fbc:geneProductAssociation>
          <fbc:or>
            <fbc:geneProductRef fbc:geneProduct="G_HMPREF0351_12236"/>
            <fbc:geneProductRef fbc:geneProduct="G_HMPREF0351_12009"/>
          </fbc:or>
        </fbc:geneProductAssociation>
      </reaction>
      <reaction id="R_GALabc" name="D-galactose transport via ABC system" reversible="false" fast="false" fbc:lowerFluxBound="cobra_0_bound" fbc:upperFluxBound="cobra_default_ub">
        <notes>
          <html xmlns="http://www.w3.org/1999/xhtml">
            <p>Annotation: </p>
            <p>EC: N.A</p>
            <p>GPR: N.A</p>
            <p>confidence score: 1</p>
            <p>evidence: </p>
          </html>
        </notes>
        <listOfReactants>
          <speciesReference species="M_atp_c" stoichiometry="1" constant="true"/>
          <speciesReference species="M_gal_e" stoichiometry="1" constant="true"/>
          <speciesReference species="M_h2o_c" stoichiometry="1" constant="true"/>
        </listOfReactants>
        <listOfProducts>
          <speciesReference species="M_adp_c" stoichiometry="1" constant="true"/>
          <speciesReference species="M_gal_c" stoichiometry="1" constant="true"/>
          <speciesReference species="M_h_c" stoichiometry="1" constant="true"/>
          <speciesReference species="M_pi_c" stoichiometry="1" constant="true"/>
        </listOfProducts>
        <fbc:geneProductAssociation>
          <fbc:geneProductRef fbc:geneProduct="G_N__46__A"/>
        </fbc:geneProductAssociation>
      </reaction>
      <reaction id="R_GALpts" name="Galactose transport via PTS" reversible="true" fast="false" fbc:lowerFluxBound="cobra_default_lb" fbc:upperFluxBound="cobra_default_ub">
        <notes>
          <html xmlns="http://www.w3.org/1999/xhtml">
            <p>Annotation: </p>
            <p>EC: N.A</p>
            <p>GPR: N.A</p>
            <p>confidence score: 1</p>
            <p>evidence: PMID: 38988831</p>
          </html>
        </notes>
        <listOfReactants>
          <speciesReference species="M_gal_e" stoichiometry="1" constant="true"/>
          <speciesReference species="M_pep_c" stoichiometry="1" constant="true"/>
        </listOfReactants>
        <listOfProducts>
          <speciesReference species="M_dgal6p_c" stoichiometry="1" constant="true"/>
          <speciesReference species="M_pyr_c" stoichiometry="1" constant="true"/>
        </listOfProducts>
        <fbc:geneProductAssociation>
          <fbc:geneProductRef fbc:geneProduct="G_N__46__A"/>
        </fbc:geneProductAssociation>
      </reaction>
      <reaction id="R_GALt2" name="D galactose transport in via proton symport" reversible="false" fast="false" fbc:lowerFluxBound="cobra_0_bound" fbc:upperFluxBound="cobra_default_ub">
        <notes>
          <html xmlns="http://www.w3.org/1999/xhtml">
            <p>Annotation: </p>
            <p>EC: N.A</p>
            <p>GPR: N.A</p>
            <p>confidence score: 1</p>
            <p>evidence: </p>
          </html>
        </notes>
        <listOfReactants>
          <speciesReference species="M_gal_e" stoichiometry="1" constant="true"/>
          <speciesReference species="M_h_e" stoichiometry="1" constant="true"/>
        </listOfReactants>
        <listOfProducts>
          <speciesReference species="M_gal_c" stoichiometry="1" constant="true"/>
          <speciesReference species="M_h_c" stoichiometry="1" constant="true"/>
        </listOfProducts>
        <fbc:geneProductAssociation>
          <fbc:geneProductRef fbc:geneProduct="G_N__46__A"/>
        </fbc:geneProductAssociation>
      </reaction>
      <reaction id="R_GALt2_3" name="D galactose transport in via proton symport" reversible="false" fast="false" fbc:lowerFluxBound="cobra_0_bound" fbc:upperFluxBound="cobra_default_ub">
        <notes>
          <html xmlns="http://www.w3.org/1999/xhtml">
            <p>Annotation: </p>
            <p>EC: N.A</p>
            <p>GPR: N.A</p>
            <p>confidence score: 1</p>
            <p>evidence: </p>
          </html>
        </notes>
        <listOfReactants>
          <speciesReference species="M_gal_bD_e" stoichiometry="1" constant="true"/>
          <speciesReference species="M_h_e" stoichiometry="1" constant="true"/>
        </listOfReactants>
        <listOfProducts>
          <speciesReference species="M_gal_bD_c" stoichiometry="1" constant="true"/>
          <speciesReference species="M_h_c" stoichiometry="1" constant="true"/>
        </listOfProducts>
        <fbc:geneProductAssociation>
          <fbc:geneProductRef fbc:geneProduct="G_N__46__A"/>
        </fbc:geneProductAssociation>
      </reaction>
      <reaction id="R_GAMpts" name="D-glucosamine transport via PEP:Pyr PTS" reversible="false" fast="false" fbc:lowerFluxBound="cobra_0_bound" fbc:upperFluxBound="cobra_default_ub">
        <notes>
          <html xmlns="http://www.w3.org/1999/xhtml">
            <p>Annotation: </p>
            <p>EC: N.A</p>
            <p>GPR: N.A</p>
            <p>confidence score: 1</p>
            <p>evidence: PMID: 38988831</p>
          </html>
        </notes>
        <listOfReactants>
          <speciesReference species="M_gam_e" stoichiometry="1" constant="true"/>
          <speciesReference species="M_pep_c" stoichiometry="1" constant="true"/>
        </listOfReactants>
        <listOfProducts>
          <speciesReference species="M_gam6p_c" stoichiometry="1" constant="true"/>
          <speciesReference species="M_pyr_c" stoichiometry="1" constant="true"/>
        </listOfProducts>
        <fbc:geneProductAssociation>
          <fbc:geneProductRef fbc:geneProduct="G_N__46__A"/>
        </fbc:geneProductAssociation>
      </reaction>
      <reaction id="R_GAPD" name="Glyceraldehyde-3-phosphate dehydrogenase" reversible="true" fast="false" fbc:lowerFluxBound="cobra_default_lb" fbc:upperFluxBound="cobra_default_ub">
        <notes>
          <html xmlns="http://www.w3.org/1999/xhtml">
            <p>Annotation: Annotated</p>
            <p>EC: 1.2.1.12</p>
            <p>GPR: HMPREF0351_12067 or HMPREF0351_11300</p>
            <p>confidence score: 2</p>
            <p>evidence: </p>
          </html>
        </notes>
        <listOfReactants>
          <speciesReference species="M_g3p_c" stoichiometry="1" constant="true"/>
          <speciesReference species="M_nad_c" stoichiometry="1" constant="true"/>
          <speciesReference species="M_pi_c" stoichiometry="1" constant="true"/>
        </listOfReactants>
        <listOfProducts>
          <speciesReference species="M_13dpg_c" stoichiometry="1" constant="true"/>
          <speciesReference species="M_h_c" stoichiometry="1" constant="true"/>
          <speciesReference species="M_nadh_c" stoichiometry="1" constant="true"/>
        </listOfProducts>
        <fbc:geneProductAssociation>
          <fbc:or>
            <fbc:geneProductRef fbc:geneProduct="G_HMPREF0351_12067"/>
            <fbc:geneProductRef fbc:geneProduct="G_HMPREF0351_11300"/>
          </fbc:or>
        </fbc:geneProductAssociation>
      </reaction>
      <reaction id="R_GARFT" name="Phosphoribosylglycinamide formyltransferase" reversible="true" fast="false" fbc:lowerFluxBound="cobra_default_lb" fbc:upperFluxBound="cobra_default_ub">
        <notes>
          <html xmlns="http://www.w3.org/1999/xhtml">
            <p>Annotation: Annotated</p>
            <p>EC: 2.7.7.10</p>
            <p>GPR: HMPREF0351_11212</p>
            <p>confidence score: 2</p>
            <p>evidence: </p>
          </html>
        </notes>
        <listOfReactants>
          <speciesReference species="M_10fthf_c" stoichiometry="1" constant="true"/>
          <speciesReference species="M_gar_c" stoichiometry="1" constant="true"/>
        </listOfReactants>
        <listOfProducts>
          <speciesReference species="M_fgam_c" stoichiometry="1" constant="true"/>
          <speciesReference species="M_h_c" stoichiometry="1" constant="true"/>
          <speciesReference species="M_thf_c" stoichiometry="1" constant="true"/>
        </listOfProducts>
        <fbc:geneProductAssociation>
          <fbc:geneProductRef fbc:geneProduct="G_HMPREF0351_11212"/>
        </fbc:geneProductAssociation>
      </reaction>
      <reaction id="R_GCALDt" name="Glycoaldehydye reversible transport" reversible="true" fast="false" fbc:lowerFluxBound="cobra_default_lb" fbc:upperFluxBound="cobra_default_ub">
        <notes>
          <html xmlns="http://www.w3.org/1999/xhtml">
            <p>Annotation: </p>
            <p>EC: </p>
            <p>GPR: N.A</p>
            <p>confidence score: 1</p>
            <p>evidence: </p>
          </html>
        </notes>
        <listOfReactants>
          <speciesReference species="M_gcald_e" stoichiometry="1" constant="true"/>
        </listOfReactants>
        <listOfProducts>
          <speciesReference species="M_gcald_c" stoichiometry="1" constant="true"/>
        </listOfProducts>
        <fbc:geneProductAssociation>
          <fbc:geneProductRef fbc:geneProduct="G_N__46__A"/>
        </fbc:geneProductAssociation>
      </reaction>
      <reaction id="R_GDH1" name="Glutamate dehydrogenase (NAD)" reversible="true" fast="false" fbc:lowerFluxBound="cobra_default_lb" fbc:upperFluxBound="cobra_default_ub">
        <notes>
          <html xmlns="http://www.w3.org/1999/xhtml">
            <p>Annotation: Annotated</p>
            <p>EC: 1.4.1.2</p>
            <p>GPR: HMPREF0351_11739</p>
            <p>confidence score: 2</p>
            <p>evidence: </p>
          </html>
        </notes>
        <listOfReactants>
          <speciesReference species="M_glu__L_c" stoichiometry="1" constant="true"/>
          <speciesReference species="M_h2o_c" stoichiometry="1" constant="true"/>
          <speciesReference species="M_nad_c" stoichiometry="1" constant="true"/>
        </listOfReactants>
        <listOfProducts>
          <speciesReference species="M_akg_c" stoichiometry="1" constant="true"/>
          <speciesReference species="M_h_c" stoichiometry="2" constant="true"/>
          <speciesReference species="M_nadh_c" stoichiometry="1" constant="true"/>
          <speciesReference species="M_nh3_c" stoichiometry="1" constant="true"/>
        </listOfProducts>
        <fbc:geneProductAssociation>
          <fbc:geneProductRef fbc:geneProduct="G_HMPREF0351_11739"/>
        </fbc:geneProductAssociation>
      </reaction>
      <reaction id="R_GDPTPDP" name="Guanosine 3&apos;-diphosphate 5&apos;-triphosphate 3&apos;-diphosphatase" reversible="false" fast="false" fbc:lowerFluxBound="cobra_0_bound" fbc:upperFluxBound="cobra_default_ub">
        <notes>
          <html xmlns="http://www.w3.org/1999/xhtml">
            <p>Annotation: Annotated</p>
            <p>EC: 3.1.7.2</p>
            <p>GPR: HMPREF0351_12439</p>
            <p>confidence score: 2</p>
            <p>evidence: </p>
          </html>
        </notes>
        <listOfReactants>
          <speciesReference species="M_gdptp_c" stoichiometry="1" constant="true"/>
          <speciesReference species="M_h2o_c" stoichiometry="1" constant="true"/>
        </listOfReactants>
        <listOfProducts>
          <speciesReference species="M_gtp_c" stoichiometry="1" constant="true"/>
          <speciesReference species="M_ppi_c" stoichiometry="1" constant="true"/>
        </listOfProducts>
        <fbc:geneProductAssociation>
          <fbc:geneProductRef fbc:geneProduct="G_HMPREF0351_12439"/>
        </fbc:geneProductAssociation>
      </reaction>
      <reaction id="R_GF6PTA" name="Glutamine-fructose-6-phosphate transaminase" reversible="false" fast="false" fbc:lowerFluxBound="cobra_0_bound" fbc:upperFluxBound="cobra_default_ub">
        <notes>
          <html xmlns="http://www.w3.org/1999/xhtml">
            <p>Annotation: Annotated</p>
            <p>EC: 2.6.1.16</p>
            <p>GPR: HMPREF0351_11624</p>
            <p>confidence score: 2</p>
            <p>evidence: </p>
          </html>
        </notes>
        <listOfReactants>
          <speciesReference species="M_f6p_c" stoichiometry="1" constant="true"/>
          <speciesReference species="M_gln__L_c" stoichiometry="1" constant="true"/>
        </listOfReactants>
        <listOfProducts>
          <speciesReference species="M_gam6p_c" stoichiometry="1" constant="true"/>
          <speciesReference species="M_glu__L_c" stoichiometry="1" constant="true"/>
        </listOfProducts>
        <fbc:geneProductAssociation>
          <fbc:geneProductRef fbc:geneProduct="G_HMPREF0351_11624"/>
        </fbc:geneProductAssociation>
      </reaction>
      <reaction id="R_GHMT2r" name="Glycine hydroxymethyltransferase, reversible" reversible="true" fast="false" fbc:lowerFluxBound="cobra_default_lb" fbc:upperFluxBound="cobra_default_ub">
        <notes>
          <html xmlns="http://www.w3.org/1999/xhtml">
            <p>Annotation: Annotated</p>
            <p>EC: 2.1.2.1</p>
            <p>GPR: HMPREF0351_12288</p>
            <p>confidence score: 2</p>
            <p>evidence: </p>
          </html>
        </notes>
        <listOfReactants>
          <speciesReference species="M_ser__L_c" stoichiometry="1" constant="true"/>
          <speciesReference species="M_thf_c" stoichiometry="1" constant="true"/>
        </listOfReactants>
        <listOfProducts>
          <speciesReference species="M_gly_c" stoichiometry="1" constant="true"/>
          <speciesReference species="M_h2o_c" stoichiometry="1" constant="true"/>
          <speciesReference species="M_mlthf_c" stoichiometry="1" constant="true"/>
        </listOfProducts>
        <fbc:geneProductAssociation>
          <fbc:geneProductRef fbc:geneProduct="G_HMPREF0351_12288"/>
        </fbc:geneProductAssociation>
      </reaction>
      <reaction id="R_GK1" name="Guanylate kinase (GMP:ATP)" reversible="true" fast="false" fbc:lowerFluxBound="cobra_default_lb" fbc:upperFluxBound="cobra_default_ub">
        <notes>
          <html xmlns="http://www.w3.org/1999/xhtml">
            <p>Annotation: Annotated</p>
            <p>EC: 2.7.4.8</p>
            <p>GPR: HMPREF0351_12572 or HMPREF0351_11424</p>
            <p>confidence score: 2</p>
            <p>evidence: </p>
          </html>
        </notes>
        <listOfReactants>
          <speciesReference species="M_atp_c" stoichiometry="1" constant="true"/>
          <speciesReference species="M_gmp_c" stoichiometry="1" constant="true"/>
        </listOfReactants>
        <listOfProducts>
          <speciesReference species="M_adp_c" stoichiometry="1" constant="true"/>
          <speciesReference species="M_gdp_c" stoichiometry="1" constant="true"/>
        </listOfProducts>
        <fbc:geneProductAssociation>
          <fbc:or>
            <fbc:geneProductRef fbc:geneProduct="G_HMPREF0351_12572"/>
            <fbc:geneProductRef fbc:geneProduct="G_HMPREF0351_11424"/>
          </fbc:or>
        </fbc:geneProductAssociation>
      </reaction>
      <reaction id="R_GLCADpts" name="D glucose transport via PEP:Pyr PTS" reversible="false" fast="false" fbc:lowerFluxBound="cobra_0_bound" fbc:upperFluxBound="cobra_default_ub">
        <notes>
          <html xmlns="http://www.w3.org/1999/xhtml">
            <p>Annotation: Annotated</p>
            <p>EC: 2.7.1.199</p>
            <p>GPR: HMPREF0351_11013 or HMPREF0351_11798 or HMPREF0351_13036 or HMPREF0351_1303</p>
            <p>confidence score: 3</p>
            <p>evidence: PMID: 38988831</p>
          </html>
        </notes>
        <listOfReactants>
          <speciesReference species="M_glc__D_c" stoichiometry="1" constant="true"/>
          <speciesReference species="M_pep_c" stoichiometry="1" constant="true"/>
        </listOfReactants>
        <listOfProducts>
          <speciesReference species="M_g6p_c" stoichiometry="1" constant="true"/>
          <speciesReference species="M_pyr_c" stoichiometry="1" constant="true"/>
        </listOfProducts>
        <fbc:geneProductAssociation>
          <fbc:or>
            <fbc:geneProductRef fbc:geneProduct="G_HMPREF0351_11013"/>
            <fbc:geneProductRef fbc:geneProduct="G_HMPREF0351_11798"/>
            <fbc:geneProductRef fbc:geneProduct="G_HMPREF0351_13036"/>
            <fbc:geneProductRef fbc:geneProduct="G_HMPREF0351_1303"/>
          </fbc:or>
        </fbc:geneProductAssociation>
      </reaction>
      <reaction id="R_GLCNt2ir" name="D gluconate transport via proton symport" reversible="false" fast="false" fbc:lowerFluxBound="cobra_0_bound" fbc:upperFluxBound="cobra_default_ub">
        <notes>
          <html xmlns="http://www.w3.org/1999/xhtml">
            <p>Annotation: </p>
            <p>EC: N.A</p>
            <p>GPR: N.A</p>
            <p>confidence score: 1</p>
            <p>evidence: </p>
          </html>
        </notes>
        <listOfReactants>
          <speciesReference species="M_glcn__D_e" stoichiometry="1" constant="true"/>
          <speciesReference species="M_h_e" stoichiometry="1" constant="true"/>
        </listOfReactants>
        <listOfProducts>
          <speciesReference species="M_glcn_c" stoichiometry="1" constant="true"/>
          <speciesReference species="M_h_c" stoichiometry="1" constant="true"/>
        </listOfProducts>
        <fbc:geneProductAssociation>
          <fbc:geneProductRef fbc:geneProduct="G_N__46__A"/>
        </fbc:geneProductAssociation>
      </reaction>
      <reaction id="R_GLCabc" name="D-glucose transport via ABC system" reversible="false" fast="false" fbc:lowerFluxBound="cobra_0_bound" fbc:upperFluxBound="cobra_default_ub">
        <notes>
          <html xmlns="http://www.w3.org/1999/xhtml">
            <p>Annotation: </p>
            <p>EC: N.A</p>
            <p>GPR: N.A</p>
            <p>confidence score: 1</p>
            <p>evidence: </p>
          </html>
        </notes>
        <listOfReactants>
          <speciesReference species="M_atp_c" stoichiometry="1" constant="true"/>
          <speciesReference species="M_glc__D_e" stoichiometry="1" constant="true"/>
          <speciesReference species="M_h2o_c" stoichiometry="1" constant="true"/>
        </listOfReactants>
        <listOfProducts>
          <speciesReference species="M_adp_c" stoichiometry="1" constant="true"/>
          <speciesReference species="M_glc__D_c" stoichiometry="1" constant="true"/>
          <speciesReference species="M_h_c" stoichiometry="1" constant="true"/>
          <speciesReference species="M_pi_c" stoichiometry="1" constant="true"/>
        </listOfProducts>
        <fbc:geneProductAssociation>
          <fbc:geneProductRef fbc:geneProduct="G_N__46__A"/>
        </fbc:geneProductAssociation>
      </reaction>
      <reaction id="R_GLCpts" name="D-glucose transport via PEP:Pyr PTS" reversible="false" fast="false" fbc:lowerFluxBound="cobra_0_bound" fbc:upperFluxBound="cobra_default_ub">
        <notes>
          <html xmlns="http://www.w3.org/1999/xhtml">
            <p>Annotation: Annotated</p>
            <p>EC: 2.7.1.199</p>
            <p>GPR: HMPREF0351_11013 or HMPREF0351_11798 or HMPREF0351_13036 or HMPREF0351_1303</p>
            <p>confidence score: 3</p>
            <p>evidence: PMID: 38988831</p>
          </html>
        </notes>
        <listOfReactants>
          <speciesReference species="M_glc__D_e" stoichiometry="1" constant="true"/>
          <speciesReference species="M_pep_c" stoichiometry="1" constant="true"/>
        </listOfReactants>
        <listOfProducts>
          <speciesReference species="M_g6p_c" stoichiometry="1" constant="true"/>
          <speciesReference species="M_pyr_c" stoichiometry="1" constant="true"/>
        </listOfProducts>
        <fbc:geneProductAssociation>
          <fbc:or>
            <fbc:geneProductRef fbc:geneProduct="G_HMPREF0351_11013"/>
            <fbc:geneProductRef fbc:geneProduct="G_HMPREF0351_11798"/>
            <fbc:geneProductRef fbc:geneProduct="G_HMPREF0351_13036"/>
            <fbc:geneProductRef fbc:geneProduct="G_HMPREF0351_1303"/>
          </fbc:or>
        </fbc:geneProductAssociation>
      </reaction>
      <reaction id="R_GLNS" name="Glutamine synthetase" reversible="true" fast="false" fbc:lowerFluxBound="R_GLNS_lower_bound" fbc:upperFluxBound="cobra_default_ub">
        <notes>
          <html xmlns="http://www.w3.org/1999/xhtml">
            <p>Annotation: Homology</p>
            <p>EC: 6.3.1.2</p>
            <p>GPR: HMPREF0351_10718</p>
            <p>confidence score: 3</p>
            <p>evidence: PMID: 34237637</p>
          </html>
        </notes>
        <listOfReactants>
          <speciesReference species="M_atp_c" stoichiometry="1" constant="true"/>
          <speciesReference species="M_glu__L_c" stoichiometry="1" constant="true"/>
          <speciesReference species="M_nh4_c" stoichiometry="1" constant="true"/>
        </listOfReactants>
        <listOfProducts>
          <speciesReference species="M_adp_c" stoichiometry="1" constant="true"/>
          <speciesReference species="M_gln__L_c" stoichiometry="1" constant="true"/>
          <speciesReference species="M_h_c" stoichiometry="1" constant="true"/>
          <speciesReference species="M_pi_c" stoichiometry="1" constant="true"/>
        </listOfProducts>
        <fbc:geneProductAssociation>
          <fbc:geneProductRef fbc:geneProduct="G_HMPREF0351_10718"/>
        </fbc:geneProductAssociation>
      </reaction>
      <reaction id="R_GLNabc" name="L-glutamine transport via ABC system" reversible="false" fast="false" fbc:lowerFluxBound="cobra_0_bound" fbc:upperFluxBound="cobra_default_ub">
        <notes>
          <html xmlns="http://www.w3.org/1999/xhtml">
            <p>Annotation: Annotated </p>
            <p>EC: 3.A.1.3.16</p>
            <p>GPR: HMPREF0351_11285 and HMPREF0351_11286 and HMPREF0351_11287</p>
            <p>confidence score: 2</p>
            <p>evidence: </p>
          </html>
        </notes>
        <listOfReactants>
          <speciesReference species="M_atp_c" stoichiometry="1" constant="true"/>
          <speciesReference species="M_gln__L_e" stoichiometry="1" constant="true"/>
          <speciesReference species="M_h2o_c" stoichiometry="1" constant="true"/>
        </listOfReactants>
        <listOfProducts>
          <speciesReference species="M_adp_c" stoichiometry="1" constant="true"/>
          <speciesReference species="M_gln__L_c" stoichiometry="1" constant="true"/>
          <speciesReference species="M_h_c" stoichiometry="1" constant="true"/>
          <speciesReference species="M_pi_c" stoichiometry="1" constant="true"/>
        </listOfProducts>
        <fbc:geneProductAssociation>
          <fbc:and>
            <fbc:geneProductRef fbc:geneProduct="G_HMPREF0351_11285"/>
            <fbc:geneProductRef fbc:geneProduct="G_HMPREF0351_11286"/>
            <fbc:geneProductRef fbc:geneProduct="G_HMPREF0351_11287"/>
          </fbc:and>
        </fbc:geneProductAssociation>
      </reaction>
      <reaction id="R_GLU5K" name="Glutamate 5-kinase" reversible="false" fast="false" fbc:lowerFluxBound="cobra_0_bound" fbc:upperFluxBound="cobra_default_ub">
        <notes>
          <html xmlns="http://www.w3.org/1999/xhtml">
            <p>Annotation: Annotated</p>
            <p>EC: 2.7.2.11</p>
            <p>GPR: HMPREF0351_12609</p>
            <p>confidence score: 2</p>
            <p>evidence: </p>
          </html>
        </notes>
        <listOfReactants>
          <speciesReference species="M_atp_c" stoichiometry="1" constant="true"/>
          <speciesReference species="M_glu__L_c" stoichiometry="1" constant="true"/>
        </listOfReactants>
        <listOfProducts>
          <speciesReference species="M_adp_c" stoichiometry="1" constant="true"/>
          <speciesReference species="M_glu5p_c" stoichiometry="1" constant="true"/>
        </listOfProducts>
        <fbc:geneProductAssociation>
          <fbc:geneProductRef fbc:geneProduct="G_HMPREF0351_12609"/>
        </fbc:geneProductAssociation>
      </reaction>
      <reaction id="R_GLUABUTt7" name="4-aminobutyrate/glutamate antiport" reversible="true" fast="false" fbc:lowerFluxBound="cobra_default_lb" fbc:upperFluxBound="cobra_default_ub">
        <notes>
          <html xmlns="http://www.w3.org/1999/xhtml">
            <p>Annotation: </p>
            <p>EC: N.A</p>
            <p>GPR: N.A</p>
            <p>confidence score: 1</p>
            <p>evidence: </p>
          </html>
        </notes>
        <listOfReactants>
          <speciesReference species="M_4abut_c" stoichiometry="1" constant="true"/>
          <speciesReference species="M_glu__L_e" stoichiometry="1" constant="true"/>
        </listOfReactants>
        <listOfProducts>
          <speciesReference species="M_4abut_e" stoichiometry="1" constant="true"/>
          <speciesReference species="M_glu__L_c" stoichiometry="1" constant="true"/>
        </listOfProducts>
        <fbc:geneProductAssociation>
          <fbc:geneProductRef fbc:geneProduct="G_N__46__A"/>
        </fbc:geneProductAssociation>
      </reaction>
      <reaction id="R_GLUDC" name="Glutamate Decarboxylase" reversible="false" fast="false" fbc:lowerFluxBound="cobra_0_bound" fbc:upperFluxBound="cobra_default_ub">
        <notes>
          <html xmlns="http://www.w3.org/1999/xhtml">
            <p>Annotation: Annotated </p>
            <p>EC: 4.1.1.15</p>
            <p>GPR: HMPREF0351_10261</p>
            <p>confidence score: 3</p>
            <p>evidence: PMID: 33128622</p>
          </html>
        </notes>
        <listOfReactants>
          <speciesReference species="M_glu__L_c" stoichiometry="1" constant="true"/>
          <speciesReference species="M_h_c" stoichiometry="1" constant="true"/>
        </listOfReactants>
        <listOfProducts>
          <speciesReference species="M_4abut_c" stoichiometry="1" constant="true"/>
          <speciesReference species="M_co2_c" stoichiometry="1" constant="true"/>
        </listOfProducts>
        <fbc:geneProductAssociation>
          <fbc:geneProductRef fbc:geneProduct="G_HMPREF0351_10261"/>
        </fbc:geneProductAssociation>
      </reaction>
      <reaction id="R_GLUDy" name="Glutamate dehydrogenase (NADP)" reversible="true" fast="false" fbc:lowerFluxBound="cobra_default_lb" fbc:upperFluxBound="cobra_default_ub">
        <notes>
          <html xmlns="http://www.w3.org/1999/xhtml">
            <p>Annotation: Annotated</p>
            <p>EC: 1.4.1.4</p>
            <p>GPR: HMPREF0351_11739</p>
            <p>confidence score: 3</p>
            <p>evidence: PMID: 34237637</p>
          </html>
        </notes>
        <listOfReactants>
          <speciesReference species="M_glu__L_c" stoichiometry="1" constant="true"/>
          <speciesReference species="M_h2o_c" stoichiometry="1" constant="true"/>
          <speciesReference species="M_nadp_c" stoichiometry="1" constant="true"/>
        </listOfReactants>
        <listOfProducts>
          <speciesReference species="M_akg_c" stoichiometry="1" constant="true"/>
          <speciesReference species="M_h_c" stoichiometry="1" constant="true"/>
          <speciesReference species="M_nadph_c" stoichiometry="1" constant="true"/>
          <speciesReference species="M_nh4_c" stoichiometry="1" constant="true"/>
        </listOfProducts>
        <fbc:geneProductAssociation>
          <fbc:geneProductRef fbc:geneProduct="G_HMPREF0351_11739"/>
        </fbc:geneProductAssociation>
      </reaction>
      <reaction id="R_GLUKA_1" name="Glucokinase/hexokinase (glc-A)" reversible="false" fast="false" fbc:lowerFluxBound="cobra_0_bound" fbc:upperFluxBound="cobra_default_ub">
        <notes>
          <html xmlns="http://www.w3.org/1999/xhtml">
            <p>Annotation: Annotated</p>
            <p>EC: 2.7.1.1</p>
            <p>GPR: HMPREF0351_11707</p>
            <p>annotation: Annotated</p>
            <p>confidence score: </p>
            <p>confidence_score: 2.0</p>
            <p>evidence: </p>
          </html>
        </notes>
        <listOfReactants>
          <speciesReference species="M_atp_c" stoichiometry="1" constant="true"/>
          <speciesReference species="M_glc__D_c" stoichiometry="1" constant="true"/>
        </listOfReactants>
        <listOfProducts>
          <speciesReference species="M_adp_c" stoichiometry="1" constant="true"/>
          <speciesReference species="M_g6p_c" stoichiometry="1" constant="true"/>
          <speciesReference species="M_h_c" stoichiometry="1" constant="true"/>
        </listOfProducts>
        <fbc:geneProductAssociation>
          <fbc:geneProductRef fbc:geneProduct="G_HMPREF0351_11707"/>
        </fbc:geneProductAssociation>
      </reaction>
      <reaction id="R_GLUN" name="Glutaminase" reversible="false" fast="false" fbc:lowerFluxBound="cobra_0_bound" fbc:upperFluxBound="cobra_default_ub">
        <notes>
          <html xmlns="http://www.w3.org/1999/xhtml">
            <p>Annotation: Annotated</p>
            <p>EC: 3.5.1.2</p>
            <p>GPR: HMPREF0351_11470 or HMPREF0351_11208</p>
            <p>confidence score: 2</p>
            <p>evidence: </p>
          </html>
        </notes>
        <listOfReactants>
          <speciesReference species="M_gln__L_c" stoichiometry="1" constant="true"/>
          <speciesReference species="M_h2o_c" stoichiometry="1" constant="true"/>
        </listOfReactants>
        <listOfProducts>
          <speciesReference species="M_glu__L_c" stoichiometry="1" constant="true"/>
          <speciesReference species="M_nh4_c" stoichiometry="1" constant="true"/>
        </listOfProducts>
        <fbc:geneProductAssociation>
          <fbc:or>
            <fbc:geneProductRef fbc:geneProduct="G_HMPREF0351_11470"/>
            <fbc:geneProductRef fbc:geneProduct="G_HMPREF0351_11208"/>
          </fbc:or>
        </fbc:geneProductAssociation>
      </reaction>
      <reaction id="R_GLUPRT" name="Glutamine phosphoribosyldiphosphate amidotransferase" reversible="false" fast="false" fbc:lowerFluxBound="cobra_0_bound" fbc:upperFluxBound="cobra_default_ub">
        <notes>
          <html xmlns="http://www.w3.org/1999/xhtml">
            <p>Annotation: Annotated</p>
            <p>EC: 2.4.2.14</p>
            <p>GPR: HMPREF0351_11210</p>
            <p>confidence score: 2</p>
            <p>evidence: </p>
          </html>
        </notes>
        <listOfReactants>
          <speciesReference species="M_gln__L_c" stoichiometry="1" constant="true"/>
          <speciesReference species="M_h2o_c" stoichiometry="1" constant="true"/>
          <speciesReference species="M_prpp_c" stoichiometry="1" constant="true"/>
        </listOfReactants>
        <listOfProducts>
          <speciesReference species="M_glu__L_c" stoichiometry="1" constant="true"/>
          <speciesReference species="M_ppi_c" stoichiometry="1" constant="true"/>
          <speciesReference species="M_pram_c" stoichiometry="1" constant="true"/>
        </listOfProducts>
        <fbc:geneProductAssociation>
          <fbc:geneProductRef fbc:geneProduct="G_HMPREF0351_11210"/>
        </fbc:geneProductAssociation>
      </reaction>
      <reaction id="R_GLUR" name="Glutamate racemase" reversible="true" fast="false" fbc:lowerFluxBound="cobra_default_lb" fbc:upperFluxBound="cobra_default_ub">
        <notes>
          <html xmlns="http://www.w3.org/1999/xhtml">
            <p>Annotation: Homology</p>
            <p>EC: 5.1.1.3</p>
            <p>GPR: HMPREF0351_11289</p>
            <p>confidence score: 3</p>
            <p>evidence: https://doi.org/10.2210/pdb2JFO/pdb</p>
          </html>
        </notes>
        <listOfReactants>
          <speciesReference species="M_glu__D_c" stoichiometry="1" constant="true"/>
        </listOfReactants>
        <listOfProducts>
          <speciesReference species="M_glu__L_c" stoichiometry="1" constant="true"/>
        </listOfProducts>
        <fbc:geneProductAssociation>
          <fbc:geneProductRef fbc:geneProduct="G_HMPREF0351_11289"/>
        </fbc:geneProductAssociation>
      </reaction>
      <reaction id="R_GLUabc" name="L-glutamate transport via ABC system" reversible="false" fast="false" fbc:lowerFluxBound="cobra_0_bound" fbc:upperFluxBound="cobra_default_ub">
        <notes>
          <html xmlns="http://www.w3.org/1999/xhtml">
            <p>Annotation: Annotated </p>
            <p>EC: 3.A.1.3.16</p>
            <p>GPR: HMPREF0351_11285 and HMPREF0351_11286 and HMPREF0351_11287</p>
            <p>confidence score: 2</p>
            <p>evidence: </p>
          </html>
        </notes>
        <listOfReactants>
          <speciesReference species="M_atp_c" stoichiometry="1" constant="true"/>
          <speciesReference species="M_glu__L_e" stoichiometry="1" constant="true"/>
          <speciesReference species="M_h2o_c" stoichiometry="1" constant="true"/>
        </listOfReactants>
        <listOfProducts>
          <speciesReference species="M_adp_c" stoichiometry="1" constant="true"/>
          <speciesReference species="M_glu__L_c" stoichiometry="1" constant="true"/>
          <speciesReference species="M_h_c" stoichiometry="1" constant="true"/>
          <speciesReference species="M_pi_c" stoichiometry="1" constant="true"/>
        </listOfProducts>
        <fbc:geneProductAssociation>
          <fbc:and>
            <fbc:geneProductRef fbc:geneProduct="G_HMPREF0351_11285"/>
            <fbc:geneProductRef fbc:geneProduct="G_HMPREF0351_11286"/>
            <fbc:geneProductRef fbc:geneProduct="G_HMPREF0351_11287"/>
          </fbc:and>
        </fbc:geneProductAssociation>
      </reaction>
      <reaction id="R_GLUt4" name="Na+/glutamate symport" reversible="false" fast="false" fbc:lowerFluxBound="cobra_0_bound" fbc:upperFluxBound="cobra_default_ub">
        <notes>
          <html xmlns="http://www.w3.org/1999/xhtml">
            <p>Annotation: </p>
            <p>EC: N.A</p>
            <p>GPR: N.A</p>
            <p>confidence score: 1</p>
            <p>evidence: </p>
          </html>
        </notes>
        <listOfReactants>
          <speciesReference species="M_glu__L_e" stoichiometry="1" constant="true"/>
          <speciesReference species="M_na1_e" stoichiometry="1" constant="true"/>
        </listOfReactants>
        <listOfProducts>
          <speciesReference species="M_glu__L_c" stoichiometry="1" constant="true"/>
          <speciesReference species="M_na1_c" stoichiometry="1" constant="true"/>
        </listOfProducts>
        <fbc:geneProductAssociation>
          <fbc:geneProductRef fbc:geneProduct="G_N__46__A"/>
        </fbc:geneProductAssociation>
      </reaction>
      <reaction id="R_GLYALDt" name="Glyceraldehyde transport" reversible="true" fast="false" fbc:lowerFluxBound="cobra_default_lb" fbc:upperFluxBound="cobra_default_ub">
        <notes>
          <html xmlns="http://www.w3.org/1999/xhtml">
            <p>Annotation: </p>
            <p>EC: N.A</p>
            <p>GPR: N.A</p>
            <p>confidence score: 1</p>
            <p>evidence: </p>
          </html>
        </notes>
        <listOfReactants>
          <speciesReference species="M_glyald_e" stoichiometry="1" constant="true"/>
        </listOfReactants>
        <listOfProducts>
          <speciesReference species="M_glyald_c" stoichiometry="1" constant="true"/>
        </listOfProducts>
        <fbc:geneProductAssociation>
          <fbc:geneProductRef fbc:geneProduct="G_N__46__A"/>
        </fbc:geneProductAssociation>
      </reaction>
      <reaction id="R_GLYAT" name="Glycine C-acetyltransferase" reversible="true" fast="false" fbc:lowerFluxBound="cobra_default_lb" fbc:upperFluxBound="cobra_default_ub">
        <notes>
          <html xmlns="http://www.w3.org/1999/xhtml">
            <p>Annotation: Annotated</p>
            <p>EC: 2.3.1.29</p>
            <p>GPR: HMPREF0351_11330</p>
            <p>confidence score: 2</p>
            <p>evidence: </p>
          </html>
        </notes>
        <listOfReactants>
          <speciesReference species="M_accoa_c" stoichiometry="1" constant="true"/>
          <speciesReference species="M_gly_c" stoichiometry="1" constant="true"/>
        </listOfReactants>
        <listOfProducts>
          <speciesReference species="M_2aobut_c" stoichiometry="1" constant="true"/>
          <speciesReference species="M_coa_c" stoichiometry="1" constant="true"/>
        </listOfProducts>
        <fbc:geneProductAssociation>
          <fbc:geneProductRef fbc:geneProduct="G_HMPREF0351_11330"/>
        </fbc:geneProductAssociation>
      </reaction>
      <reaction id="R_GLYC3Pabc" name="Sn-Glycerol 3-phosphate transport via ABC system" reversible="false" fast="false" fbc:lowerFluxBound="cobra_0_bound" fbc:upperFluxBound="cobra_default_ub">
        <notes>
          <html xmlns="http://www.w3.org/1999/xhtml">
            <p>Annotation: Annotated</p>
            <p>EC: N.A</p>
            <p>GPR: N.A</p>
            <p>confidence score: 2</p>
            <p>confidence_score: 1.0</p>
            <p>evidence: </p>
          </html>
        </notes>
        <listOfReactants>
          <speciesReference species="M_atp_c" stoichiometry="1" constant="true"/>
          <speciesReference species="M_glyc3p_e" stoichiometry="1" constant="true"/>
          <speciesReference species="M_h2o_c" stoichiometry="1" constant="true"/>
        </listOfReactants>
        <listOfProducts>
          <speciesReference species="M_adp_c" stoichiometry="1" constant="true"/>
          <speciesReference species="M_glyc3p_c" stoichiometry="1" constant="true"/>
          <speciesReference species="M_h_c" stoichiometry="1" constant="true"/>
          <speciesReference species="M_pi_c" stoichiometry="1" constant="true"/>
        </listOfProducts>
        <fbc:geneProductAssociation>
          <fbc:geneProductRef fbc:geneProduct="G_N__46__A"/>
        </fbc:geneProductAssociation>
      </reaction>
      <reaction id="R_GLYCDx" name="Glycerol dehydrogenase" reversible="false" fast="false" fbc:lowerFluxBound="cobra_0_bound" fbc:upperFluxBound="cobra_default_ub">
        <notes>
          <html xmlns="http://www.w3.org/1999/xhtml">
            <p>Annotation: Annotated</p>
            <p>EC: 1.1.1.6</p>
            <p>GPR: HMPREF0351_12271</p>
            <p>confidence score: 3</p>
            <p>evidence: PMID: 33864460</p>
          </html>
        </notes>
        <listOfReactants>
          <speciesReference species="M_glyc_c" stoichiometry="1" constant="true"/>
          <speciesReference species="M_nad_c" stoichiometry="1" constant="true"/>
        </listOfReactants>
        <listOfProducts>
          <speciesReference species="M_dha_c" stoichiometry="1" constant="true"/>
          <speciesReference species="M_h_c" stoichiometry="1" constant="true"/>
          <speciesReference species="M_nadh_c" stoichiometry="1" constant="true"/>
        </listOfProducts>
        <fbc:geneProductAssociation>
          <fbc:geneProductRef fbc:geneProduct="G_HMPREF0351_12271"/>
        </fbc:geneProductAssociation>
      </reaction>
      <reaction id="R_GLYCK2" name="Glycerate kinase" reversible="false" fast="false" fbc:lowerFluxBound="cobra_0_bound" fbc:upperFluxBound="cobra_default_ub">
        <notes>
          <html xmlns="http://www.w3.org/1999/xhtml">
            <p>Annotation: Annotated</p>
            <p>EC: 2.7.1.31</p>
            <p>GPR: HMPREF0351_10653 or HMPREF0351_12655</p>
            <p>confidence score: 2</p>
            <p>evidence: </p>
          </html>
        </notes>
        <listOfReactants>
          <speciesReference species="M_atp_c" stoichiometry="1" constant="true"/>
          <speciesReference species="M_glyc__R_c" stoichiometry="1" constant="true"/>
        </listOfReactants>
        <listOfProducts>
          <speciesReference species="M_2pg_c" stoichiometry="1" constant="true"/>
          <speciesReference species="M_adp_c" stoichiometry="1" constant="true"/>
          <speciesReference species="M_h_c" stoichiometry="1" constant="true"/>
        </listOfProducts>
        <fbc:geneProductAssociation>
          <fbc:or>
            <fbc:geneProductRef fbc:geneProduct="G_HMPREF0351_10653"/>
            <fbc:geneProductRef fbc:geneProduct="G_HMPREF0351_12655"/>
          </fbc:or>
        </fbc:geneProductAssociation>
      </reaction>
      <reaction id="R_GLYCTO2" name="Glycolate oxidase" reversible="false" fast="false" fbc:lowerFluxBound="cobra_0_bound" fbc:upperFluxBound="cobra_default_ub">
        <notes>
          <html xmlns="http://www.w3.org/1999/xhtml">
            <p>Annotation: Annotated</p>
            <p>EC: 1.1.3.15</p>
            <p>GPR: HMPREF0351_12395</p>
            <p>confidence score: 2</p>
            <p>evidence: </p>
          </html>
        </notes>
        <listOfReactants>
          <speciesReference species="M_glyclt_c" stoichiometry="1" constant="true"/>
          <speciesReference species="M_q8_c" stoichiometry="1" constant="true"/>
        </listOfReactants>
        <listOfProducts>
          <speciesReference species="M_glx_c" stoichiometry="1" constant="true"/>
          <speciesReference species="M_q8h2_c" stoichiometry="1" constant="true"/>
        </listOfProducts>
        <fbc:geneProductAssociation>
          <fbc:geneProductRef fbc:geneProduct="G_HMPREF0351_12395"/>
        </fbc:geneProductAssociation>
      </reaction>
      <reaction id="R_GLYCt" name="Glycerol transport via channel" reversible="true" fast="false" fbc:lowerFluxBound="cobra_default_lb" fbc:upperFluxBound="cobra_default_ub">
        <notes>
          <html xmlns="http://www.w3.org/1999/xhtml">
            <p>Annotation: </p>
            <p>EC: N.A</p>
            <p>GPR: N.A</p>
            <p>confidence score: 1</p>
            <p>evidence: </p>
          </html>
        </notes>
        <listOfReactants>
          <speciesReference species="M_glyc_c" stoichiometry="1" constant="true"/>
        </listOfReactants>
        <listOfProducts>
          <speciesReference species="M_glyc_e" stoichiometry="1" constant="true"/>
        </listOfProducts>
        <fbc:geneProductAssociation>
          <fbc:geneProductRef fbc:geneProduct="G_N__46__A"/>
        </fbc:geneProductAssociation>
      </reaction>
      <reaction id="R_GLYGLNtr" name="Dipeptide transport via ABC system gly-gln" reversible="false" fast="false" fbc:lowerFluxBound="cobra_0_bound" fbc:upperFluxBound="cobra_default_ub">
        <notes>
          <html xmlns="http://www.w3.org/1999/xhtml">
            <p>Annotation: </p>
            <p>EC: N.A</p>
            <p>GPR: N.A</p>
            <p>confidence score: 1</p>
            <p>evidence: </p>
          </html>
        </notes>
        <listOfReactants>
          <speciesReference species="M_atp_c" stoichiometry="1" constant="true"/>
          <speciesReference species="M_gly_gln_e" stoichiometry="1" constant="true"/>
          <speciesReference species="M_h2o_c" stoichiometry="1" constant="true"/>
        </listOfReactants>
        <listOfProducts>
          <speciesReference species="M_adp_c" stoichiometry="1" constant="true"/>
          <speciesReference species="M_gly_gln_c" stoichiometry="1" constant="true"/>
          <speciesReference species="M_h_c" stoichiometry="1" constant="true"/>
          <speciesReference species="M_pi_c" stoichiometry="1" constant="true"/>
        </listOfProducts>
        <fbc:geneProductAssociation>
          <fbc:geneProductRef fbc:geneProduct="G_N__46__A"/>
        </fbc:geneProductAssociation>
      </reaction>
      <reaction id="R_GLYGLYGLNtr" name="Tripeptide transport" reversible="false" fast="false" fbc:lowerFluxBound="cobra_0_bound" fbc:upperFluxBound="cobra_default_ub">
        <notes>
          <html xmlns="http://www.w3.org/1999/xhtml">
            <p>Annotation: </p>
            <p>EC: N.A</p>
            <p>GPR: N.A</p>
            <p>confidence score: 1</p>
            <p>evidence: </p>
          </html>
        </notes>
        <listOfReactants>
          <speciesReference species="M_atp_c" stoichiometry="1" constant="true"/>
          <speciesReference species="M_glyglygln_e" stoichiometry="1" constant="true"/>
          <speciesReference species="M_h2o_c" stoichiometry="1" constant="true"/>
        </listOfReactants>
        <listOfProducts>
          <speciesReference species="M_adp_c" stoichiometry="1" constant="true"/>
          <speciesReference species="M_glyglygln_c" stoichiometry="1" constant="true"/>
          <speciesReference species="M_h_c" stoichiometry="1" constant="true"/>
          <speciesReference species="M_pi_c" stoichiometry="1" constant="true"/>
        </listOfProducts>
        <fbc:geneProductAssociation>
          <fbc:geneProductRef fbc:geneProduct="G_N__46__A"/>
        </fbc:geneProductAssociation>
      </reaction>
      <reaction id="R_GLYK" name="Glycerol kinase" reversible="false" fast="false" fbc:lowerFluxBound="cobra_0_bound" fbc:upperFluxBound="cobra_default_ub">
        <notes>
          <html xmlns="http://www.w3.org/1999/xhtml">
            <p>Annotation: Annotated</p>
            <p>EC: 2.7.1.30</p>
            <p>GPR: HMPREF0351_10386</p>
            <p>confidence score: 3</p>
            <p>evidence: PMID: 33864460</p>
          </html>
        </notes>
        <listOfReactants>
          <speciesReference species="M_atp_c" stoichiometry="1" constant="true"/>
          <speciesReference species="M_glyc_c" stoichiometry="1" constant="true"/>
        </listOfReactants>
        <listOfProducts>
          <speciesReference species="M_adp_c" stoichiometry="1" constant="true"/>
          <speciesReference species="M_glyc3p_c" stoichiometry="1" constant="true"/>
          <speciesReference species="M_h_c" stoichiometry="1" constant="true"/>
        </listOfProducts>
        <fbc:geneProductAssociation>
          <fbc:geneProductRef fbc:geneProduct="G_HMPREF0351_10386"/>
        </fbc:geneProductAssociation>
      </reaction>
      <reaction id="R_GLYO1" name="Glycine oxidase" reversible="false" fast="false" fbc:lowerFluxBound="cobra_0_bound" fbc:upperFluxBound="cobra_default_ub">
        <notes>
          <html xmlns="http://www.w3.org/1999/xhtml">
            <p>Annotation: Annotated</p>
            <p>EC: 1.4.3.19</p>
            <p>GPR: HMPREF0351_10505</p>
            <p>confidence score: 2</p>
            <p>evidence: </p>
          </html>
        </notes>
        <listOfReactants>
          <speciesReference species="M_gly_c" stoichiometry="1" constant="true"/>
          <speciesReference species="M_h2o_c" stoichiometry="1" constant="true"/>
          <speciesReference species="M_o2_c" stoichiometry="1" constant="true"/>
        </listOfReactants>
        <listOfProducts>
          <speciesReference species="M_glx_c" stoichiometry="1" constant="true"/>
          <speciesReference species="M_h2o2_c" stoichiometry="1" constant="true"/>
          <speciesReference species="M_nh4_c" stoichiometry="1" constant="true"/>
        </listOfProducts>
        <fbc:geneProductAssociation>
          <fbc:geneProductRef fbc:geneProduct="G_HMPREF0351_10505"/>
        </fbc:geneProductAssociation>
      </reaction>
      <reaction id="R_GLYabc" name="Glycine transport via ABC system" reversible="false" fast="false" fbc:lowerFluxBound="cobra_0_bound" fbc:upperFluxBound="cobra_default_ub">
        <notes>
          <html xmlns="http://www.w3.org/1999/xhtml">
            <p>Annotation: </p>
            <p>EC: N.A</p>
            <p>GPR: N.A</p>
            <p>confidence score: 1</p>
            <p>evidence: </p>
          </html>
        </notes>
        <listOfReactants>
          <speciesReference species="M_atp_c" stoichiometry="1" constant="true"/>
          <speciesReference species="M_gly_e" stoichiometry="1" constant="true"/>
          <speciesReference species="M_h2o_c" stoichiometry="1" constant="true"/>
        </listOfReactants>
        <listOfProducts>
          <speciesReference species="M_adp_c" stoichiometry="1" constant="true"/>
          <speciesReference species="M_gly_c" stoichiometry="1" constant="true"/>
          <speciesReference species="M_h_c" stoichiometry="1" constant="true"/>
          <speciesReference species="M_pi_c" stoichiometry="1" constant="true"/>
        </listOfProducts>
        <fbc:geneProductAssociation>
          <fbc:geneProductRef fbc:geneProduct="G_N__46__A"/>
        </fbc:geneProductAssociation>
      </reaction>
      <reaction id="R_GLYt2r" name="Glycine reversible transport via proton symport" reversible="false" fast="false" fbc:lowerFluxBound="cobra_0_bound" fbc:upperFluxBound="cobra_default_ub">
        <notes>
          <html xmlns="http://www.w3.org/1999/xhtml">
            <p>Annotation: Annotated</p>
            <p>EC: 2.A.3.1.7</p>
            <p>GPR: HMPREF0351_10346</p>
            <p>confidence score: 2</p>
            <p>evidence: </p>
          </html>
        </notes>
        <listOfReactants>
          <speciesReference species="M_gly_e" stoichiometry="1" constant="true"/>
          <speciesReference species="M_h_e" stoichiometry="1" constant="true"/>
        </listOfReactants>
        <listOfProducts>
          <speciesReference species="M_gly_c" stoichiometry="1" constant="true"/>
          <speciesReference species="M_h_c" stoichiometry="1" constant="true"/>
        </listOfProducts>
        <fbc:geneProductAssociation>
          <fbc:geneProductRef fbc:geneProduct="G_HMPREF0351_10346"/>
        </fbc:geneProductAssociation>
      </reaction>
      <reaction id="R_GMPR" name="GMP reductase" reversible="false" fast="false" fbc:lowerFluxBound="cobra_0_bound" fbc:upperFluxBound="cobra_default_ub">
        <notes>
          <html xmlns="http://www.w3.org/1999/xhtml">
            <p>Annotation: Annotated</p>
            <p>EC: 1.7.1.7</p>
            <p>GPR: HMPREF0351_11223</p>
            <p>confidence score: 2</p>
            <p>evidence: </p>
          </html>
        </notes>
        <listOfReactants>
          <speciesReference species="M_gmp_c" stoichiometry="1" constant="true"/>
          <speciesReference species="M_h_c" stoichiometry="2" constant="true"/>
          <speciesReference species="M_nadph_c" stoichiometry="1" constant="true"/>
        </listOfReactants>
        <listOfProducts>
          <speciesReference species="M_imp_c" stoichiometry="1" constant="true"/>
          <speciesReference species="M_nadp_c" stoichiometry="1" constant="true"/>
          <speciesReference species="M_nh4_c" stoichiometry="1" constant="true"/>
        </listOfProducts>
        <fbc:geneProductAssociation>
          <fbc:geneProductRef fbc:geneProduct="G_HMPREF0351_11223"/>
        </fbc:geneProductAssociation>
      </reaction>
      <reaction id="R_GMPS2" name="GMP synthase" reversible="false" fast="false" fbc:lowerFluxBound="cobra_0_bound" fbc:upperFluxBound="cobra_default_ub">
        <notes>
          <html xmlns="http://www.w3.org/1999/xhtml">
            <p>Annotation: Annotated</p>
            <p>EC: 6.3.5.2</p>
            <p>GPR: HMPREF0351_12986 or HMPREF0351_10034</p>
            <p>confidence score: 3</p>
            <p>evidence: PMID: 34237637</p>
          </html>
        </notes>
        <listOfReactants>
          <speciesReference species="M_atp_c" stoichiometry="1" constant="true"/>
          <speciesReference species="M_gln__L_c" stoichiometry="1" constant="true"/>
          <speciesReference species="M_h2o_c" stoichiometry="1" constant="true"/>
          <speciesReference species="M_xmp_c" stoichiometry="1" constant="true"/>
        </listOfReactants>
        <listOfProducts>
          <speciesReference species="M_amp_c" stoichiometry="1" constant="true"/>
          <speciesReference species="M_glu__L_c" stoichiometry="1" constant="true"/>
          <speciesReference species="M_gmp_c" stoichiometry="1" constant="true"/>
          <speciesReference species="M_h_c" stoichiometry="2" constant="true"/>
          <speciesReference species="M_ppi_c" stoichiometry="1" constant="true"/>
        </listOfProducts>
        <fbc:geneProductAssociation>
          <fbc:or>
            <fbc:geneProductRef fbc:geneProduct="G_HMPREF0351_12986"/>
            <fbc:geneProductRef fbc:geneProduct="G_HMPREF0351_10034"/>
          </fbc:or>
        </fbc:geneProductAssociation>
      </reaction>
      <reaction id="R_GND" name="Phosphogluconate dehydrogenase" reversible="false" fast="false" fbc:lowerFluxBound="cobra_0_bound" fbc:upperFluxBound="cobra_default_ub">
        <notes>
          <html xmlns="http://www.w3.org/1999/xhtml">
            <p>Annotation: Annotated</p>
            <p>EC: 1.1.1.43</p>
            <p>GPR: HMPREF0351_11513 or HMPREF0351_11006</p>
            <p>confidence score: 2</p>
            <p>evidence: </p>
          </html>
        </notes>
        <listOfReactants>
          <speciesReference species="M_6pgc_c" stoichiometry="1" constant="true"/>
          <speciesReference species="M_nadp_c" stoichiometry="1" constant="true"/>
        </listOfReactants>
        <listOfProducts>
          <speciesReference species="M_co2_c" stoichiometry="1" constant="true"/>
          <speciesReference species="M_nadph_c" stoichiometry="1" constant="true"/>
          <speciesReference species="M_ru5p__D_c" stoichiometry="1" constant="true"/>
        </listOfProducts>
        <fbc:geneProductAssociation>
          <fbc:or>
            <fbc:geneProductRef fbc:geneProduct="G_HMPREF0351_11513"/>
            <fbc:geneProductRef fbc:geneProduct="G_HMPREF0351_11006"/>
          </fbc:or>
        </fbc:geneProductAssociation>
      </reaction>
      <reaction id="R_GNNUC" name="Ribosylpyrimidine nucleosidase" reversible="false" fast="false" fbc:lowerFluxBound="cobra_0_bound" fbc:upperFluxBound="cobra_default_ub">
        <notes>
          <html xmlns="http://www.w3.org/1999/xhtml">
            <p>Annotation: Annotated</p>
            <p>EC: 3.2.2.8</p>
            <p>GPR: HMPREF0351_12060</p>
            <p>confidence score: 2</p>
            <p>evidence: </p>
          </html>
        </notes>
        <listOfReactants>
          <speciesReference species="M_gsn_c" stoichiometry="1" constant="true"/>
          <speciesReference species="M_h2o_c" stoichiometry="1" constant="true"/>
        </listOfReactants>
        <listOfProducts>
          <speciesReference species="M_gua_c" stoichiometry="1" constant="true"/>
          <speciesReference species="M_rib__D_c" stoichiometry="1" constant="true"/>
        </listOfProducts>
        <fbc:geneProductAssociation>
          <fbc:geneProductRef fbc:geneProduct="G_HMPREF0351_12060"/>
        </fbc:geneProductAssociation>
      </reaction>
      <reaction id="R_GRTT" name="Geranyltranstransferase" reversible="false" fast="false" fbc:lowerFluxBound="cobra_0_bound" fbc:upperFluxBound="cobra_default_ub">
        <notes>
          <html xmlns="http://www.w3.org/1999/xhtml">
            <p>Annotation: Annotated</p>
            <p>EC: 2.5.1.10</p>
            <p>GPR: HMPREF0351_10781</p>
            <p>confidence score: 2</p>
            <p>evidence: </p>
          </html>
        </notes>
        <listOfReactants>
          <speciesReference species="M_grdp_c" stoichiometry="1" constant="true"/>
          <speciesReference species="M_ipdp_c" stoichiometry="1" constant="true"/>
        </listOfReactants>
        <listOfProducts>
          <speciesReference species="M_frdp_c" stoichiometry="1" constant="true"/>
          <speciesReference species="M_ppi_c" stoichiometry="1" constant="true"/>
        </listOfProducts>
        <fbc:geneProductAssociation>
          <fbc:geneProductRef fbc:geneProduct="G_HMPREF0351_10781"/>
        </fbc:geneProductAssociation>
      </reaction>
      <reaction id="R_GTHOr" name="Glutathione oxidoreductase" reversible="true" fast="false" fbc:lowerFluxBound="cobra_default_lb" fbc:upperFluxBound="cobra_default_ub">
        <notes>
          <html xmlns="http://www.w3.org/1999/xhtml">
            <p>Annotation: Annotated</p>
            <p>EC: 1.8.1.7</p>
            <p>GPR: HMPREF0351_11164</p>
            <p>confidence score: 2</p>
            <p>evidence: </p>
          </html>
        </notes>
        <listOfReactants>
          <speciesReference species="M_gthox_c" stoichiometry="1" constant="true"/>
          <speciesReference species="M_h_c" stoichiometry="1" constant="true"/>
          <speciesReference species="M_nadph_c" stoichiometry="1" constant="true"/>
        </listOfReactants>
        <listOfProducts>
          <speciesReference species="M_gthrd_c" stoichiometry="2" constant="true"/>
          <speciesReference species="M_nadp_c" stoichiometry="1" constant="true"/>
        </listOfProducts>
        <fbc:geneProductAssociation>
          <fbc:geneProductRef fbc:geneProduct="G_HMPREF0351_11164"/>
        </fbc:geneProductAssociation>
      </reaction>
      <reaction id="R_GTHPi" name="Glutathione peridoxase" reversible="false" fast="false" fbc:lowerFluxBound="cobra_0_bound" fbc:upperFluxBound="cobra_default_ub">
        <notes>
          <html xmlns="http://www.w3.org/1999/xhtml">
            <p>Annotation: Annotated</p>
            <p>EC: 1.11.1.9</p>
            <p>GPR: HMPREF0351_10469</p>
            <p>confidence score: 2</p>
            <p>evidence: </p>
          </html>
        </notes>
        <listOfReactants>
          <speciesReference species="M_gthrd_c" stoichiometry="2" constant="true"/>
          <speciesReference species="M_h2o2_c" stoichiometry="1" constant="true"/>
        </listOfReactants>
        <listOfProducts>
          <speciesReference species="M_gthox_c" stoichiometry="1" constant="true"/>
          <speciesReference species="M_h2o_c" stoichiometry="2" constant="true"/>
        </listOfProducts>
        <fbc:geneProductAssociation>
          <fbc:geneProductRef fbc:geneProduct="G_HMPREF0351_10469"/>
        </fbc:geneProductAssociation>
      </reaction>
      <reaction id="R_GTPDPK" name="GTP diphosphokinase" reversible="false" fast="false" fbc:lowerFluxBound="cobra_0_bound" fbc:upperFluxBound="cobra_default_ub">
        <notes>
          <html xmlns="http://www.w3.org/1999/xhtml">
            <p>Annotation: Annotated</p>
            <p>EC: 2.7.6.5</p>
            <p>GPR: HMPREF0351_12439</p>
            <p>confidence score: 2</p>
            <p>evidence: </p>
          </html>
        </notes>
        <listOfReactants>
          <speciesReference species="M_atp_c" stoichiometry="1" constant="true"/>
          <speciesReference species="M_gtp_c" stoichiometry="1" constant="true"/>
        </listOfReactants>
        <listOfProducts>
          <speciesReference species="M_amp_c" stoichiometry="1" constant="true"/>
          <speciesReference species="M_gdptp_c" stoichiometry="1" constant="true"/>
          <speciesReference species="M_h_c" stoichiometry="1" constant="true"/>
        </listOfProducts>
        <fbc:geneProductAssociation>
          <fbc:geneProductRef fbc:geneProduct="G_HMPREF0351_12439"/>
        </fbc:geneProductAssociation>
      </reaction>
      <reaction id="R_GUACYC" name="Guanylate cyclase" reversible="false" fast="false" fbc:lowerFluxBound="cobra_0_bound" fbc:upperFluxBound="cobra_default_ub">
        <notes>
          <html xmlns="http://www.w3.org/1999/xhtml">
            <p>Annotation: Homology</p>
            <p>EC: 4.6.1.2</p>
            <p>GPR: HMPREF0351_12418</p>
            <p>annotation: Homology</p>
            <p>confidence score: </p>
            <p>confidence_score: 2.0</p>
            <p>evidence: </p>
          </html>
        </notes>
        <listOfReactants>
          <speciesReference species="M_gtp_c" stoichiometry="1" constant="true"/>
        </listOfReactants>
        <listOfProducts>
          <speciesReference species="M_35cgmp_c" stoichiometry="1" constant="true"/>
          <speciesReference species="M_ppi_c" stoichiometry="1" constant="true"/>
        </listOfProducts>
        <fbc:geneProductAssociation>
          <fbc:geneProductRef fbc:geneProduct="G_HMPREF0351_12418"/>
        </fbc:geneProductAssociation>
      </reaction>
      <reaction id="R_GUAPRT" name="Guanine phosphoribosyltransferase" reversible="false" fast="false" fbc:lowerFluxBound="cobra_0_bound" fbc:upperFluxBound="cobra_default_ub">
        <notes>
          <html xmlns="http://www.w3.org/1999/xhtml">
            <p>Annotation: Annotated</p>
            <p>EC: 2.4.2.8</p>
            <p>GPR: HMPREF0351_12546</p>
            <p>confidence score: 2</p>
            <p>evidence: </p>
          </html>
        </notes>
        <listOfReactants>
          <speciesReference species="M_gua_c" stoichiometry="1" constant="true"/>
          <speciesReference species="M_prpp_c" stoichiometry="1" constant="true"/>
        </listOfReactants>
        <listOfProducts>
          <speciesReference species="M_gmp_c" stoichiometry="1" constant="true"/>
          <speciesReference species="M_ppi_c" stoichiometry="1" constant="true"/>
        </listOfProducts>
        <fbc:geneProductAssociation>
          <fbc:geneProductRef fbc:geneProduct="G_HMPREF0351_12546"/>
        </fbc:geneProductAssociation>
      </reaction>
      <reaction id="R_GUAt2r" name="Guanine reversible transport via proton symport" reversible="false" fast="false" fbc:lowerFluxBound="cobra_0_bound" fbc:upperFluxBound="cobra_default_ub">
        <notes>
          <html xmlns="http://www.w3.org/1999/xhtml">
            <p>Annotation: </p>
            <p>EC: N.A</p>
            <p>GPR: N.A</p>
            <p>confidence score: 1</p>
            <p>evidence: </p>
          </html>
        </notes>
        <listOfReactants>
          <speciesReference species="M_gua_e" stoichiometry="1" constant="true"/>
          <speciesReference species="M_h_e" stoichiometry="1" constant="true"/>
        </listOfReactants>
        <listOfProducts>
          <speciesReference species="M_gua_c" stoichiometry="1" constant="true"/>
          <speciesReference species="M_h_c" stoichiometry="1" constant="true"/>
        </listOfProducts>
        <fbc:geneProductAssociation>
          <fbc:geneProductRef fbc:geneProduct="G_N__46__A"/>
        </fbc:geneProductAssociation>
      </reaction>
      <reaction id="R_H2Ot" name="H2O transport via diffusion" reversible="true" fast="false" fbc:lowerFluxBound="cobra_default_lb" fbc:upperFluxBound="cobra_default_ub">
        <notes>
          <html xmlns="http://www.w3.org/1999/xhtml">
            <p>Annotation: </p>
            <p>EC: N.A</p>
            <p>GPR: N.A</p>
            <p>confidence score: 1</p>
            <p>evidence: </p>
          </html>
        </notes>
        <listOfReactants>
          <speciesReference species="M_h2o_e" stoichiometry="1" constant="true"/>
        </listOfReactants>
        <listOfProducts>
          <speciesReference species="M_h2o_c" stoichiometry="1" constant="true"/>
        </listOfProducts>
        <fbc:geneProductAssociation>
          <fbc:geneProductRef fbc:geneProduct="G_N__46__A"/>
        </fbc:geneProductAssociation>
      </reaction>
      <reaction id="R_H2St1" name="H2s transport (diffusion)" reversible="true" fast="false" fbc:lowerFluxBound="cobra_default_lb" fbc:upperFluxBound="cobra_default_ub">
        <notes>
          <html xmlns="http://www.w3.org/1999/xhtml">
            <p>Annotation: </p>
            <p>EC: N.A</p>
            <p>GPR: N.A</p>
            <p>confidence score: 1</p>
            <p>evidence: </p>
          </html>
        </notes>
        <listOfReactants>
          <speciesReference species="M_h2s_c" stoichiometry="1" constant="true"/>
        </listOfReactants>
        <listOfProducts>
          <speciesReference species="M_h2s_e" stoichiometry="1" constant="true"/>
        </listOfProducts>
        <fbc:geneProductAssociation>
          <fbc:geneProductRef fbc:geneProduct="G_N__46__A"/>
        </fbc:geneProductAssociation>
      </reaction>
      <reaction id="R_HEX1" name="Hexokinase (D-glucose:ATP)" reversible="false" fast="false" fbc:lowerFluxBound="cobra_0_bound" fbc:upperFluxBound="cobra_default_ub">
        <notes>
          <html xmlns="http://www.w3.org/1999/xhtml">
            <p>Annotation: Annotated</p>
            <p>EC: 2.7.1.2</p>
            <p>GPR: HMPREF0351_11707</p>
            <p>confidence score: 2</p>
            <p>evidence: </p>
          </html>
        </notes>
        <listOfReactants>
          <speciesReference species="M_atp_c" stoichiometry="1" constant="true"/>
          <speciesReference species="M_glc__D_c" stoichiometry="1" constant="true"/>
        </listOfReactants>
        <listOfProducts>
          <speciesReference species="M_adp_c" stoichiometry="1" constant="true"/>
          <speciesReference species="M_g6p_c" stoichiometry="1" constant="true"/>
          <speciesReference species="M_h_c" stoichiometry="1" constant="true"/>
        </listOfProducts>
        <fbc:geneProductAssociation>
          <fbc:geneProductRef fbc:geneProduct="G_HMPREF0351_11707"/>
        </fbc:geneProductAssociation>
      </reaction>
      <reaction id="R_HEX4" name="Hexokinase (D-mannose:ATP)" reversible="false" fast="false" fbc:lowerFluxBound="cobra_0_bound" fbc:upperFluxBound="cobra_default_ub">
        <notes>
          <html xmlns="http://www.w3.org/1999/xhtml">
            <p>Annotation: Annotated</p>
            <p>EC: 2.7.1.1</p>
            <p>GPR: HMPREF0351_11707</p>
            <p>confidence score: 2</p>
            <p>evidence: </p>
          </html>
        </notes>
        <listOfReactants>
          <speciesReference species="M_atp_c" stoichiometry="1" constant="true"/>
          <speciesReference species="M_man_c" stoichiometry="1" constant="true"/>
        </listOfReactants>
        <listOfProducts>
          <speciesReference species="M_adp_c" stoichiometry="1" constant="true"/>
          <speciesReference species="M_h_c" stoichiometry="1" constant="true"/>
          <speciesReference species="M_man6p_c" stoichiometry="1" constant="true"/>
        </listOfProducts>
        <fbc:geneProductAssociation>
          <fbc:geneProductRef fbc:geneProduct="G_HMPREF0351_11707"/>
        </fbc:geneProductAssociation>
      </reaction>
      <reaction id="R_HEX7" name="Hexokinase (D-fructose:ATP)" reversible="false" fast="false" fbc:lowerFluxBound="cobra_0_bound" fbc:upperFluxBound="cobra_default_ub">
        <notes>
          <html xmlns="http://www.w3.org/1999/xhtml">
            <p>Annotation: Annotated</p>
            <p>EC: 2.7.1.1</p>
            <p>GPR: HMPREF0351_11707</p>
            <p>confidence score: 2</p>
            <p>evidence: </p>
          </html>
        </notes>
        <listOfReactants>
          <speciesReference species="M_atp_c" stoichiometry="1" constant="true"/>
          <speciesReference species="M_fru_c" stoichiometry="1" constant="true"/>
        </listOfReactants>
        <listOfProducts>
          <speciesReference species="M_adp_c" stoichiometry="1" constant="true"/>
          <speciesReference species="M_f6p_c" stoichiometry="1" constant="true"/>
          <speciesReference species="M_h_c" stoichiometry="1" constant="true"/>
        </listOfProducts>
        <fbc:geneProductAssociation>
          <fbc:geneProductRef fbc:geneProduct="G_HMPREF0351_11707"/>
        </fbc:geneProductAssociation>
      </reaction>
      <reaction id="R_HISabc" name="L-histidine transport via ABC system" reversible="false" fast="false" fbc:lowerFluxBound="cobra_0_bound" fbc:upperFluxBound="cobra_default_ub">
        <notes>
          <html xmlns="http://www.w3.org/1999/xhtml">
            <p>Annotation: </p>
            <p>EC: N.A</p>
            <p>GPR: N.A</p>
            <p>confidence score: 1</p>
            <p>evidence: </p>
          </html>
        </notes>
        <listOfReactants>
          <speciesReference species="M_atp_c" stoichiometry="1" constant="true"/>
          <speciesReference species="M_h2o_c" stoichiometry="1" constant="true"/>
          <speciesReference species="M_his__L_e" stoichiometry="1" constant="true"/>
        </listOfReactants>
        <listOfProducts>
          <speciesReference species="M_adp_c" stoichiometry="1" constant="true"/>
          <speciesReference species="M_h_c" stoichiometry="1" constant="true"/>
          <speciesReference species="M_his__L_c" stoichiometry="1" constant="true"/>
          <speciesReference species="M_pi_c" stoichiometry="1" constant="true"/>
        </listOfProducts>
        <fbc:geneProductAssociation>
          <fbc:geneProductRef fbc:geneProduct="G_N__46__A"/>
        </fbc:geneProductAssociation>
      </reaction>
      <reaction id="R_HMGCOAR" name="Hydroxymethylglutaryl CoA reductase" reversible="true" fast="false" fbc:lowerFluxBound="cobra_default_lb" fbc:upperFluxBound="cobra_default_ub">
        <notes>
          <html xmlns="http://www.w3.org/1999/xhtml">
            <p>Annotation: Annotated</p>
            <p>EC: 1.1.1.34</p>
            <p>GPR: HMPREF0351_11072</p>
            <p>confidence score: 3</p>
            <p>evidence: PMID: 37012403</p>
          </html>
        </notes>
        <listOfReactants>
          <speciesReference species="M_coa_c" stoichiometry="1" constant="true"/>
          <speciesReference species="M_mev__R_c" stoichiometry="1" constant="true"/>
          <speciesReference species="M_nadp_c" stoichiometry="2" constant="true"/>
        </listOfReactants>
        <listOfProducts>
          <speciesReference species="M_h_c" stoichiometry="2" constant="true"/>
          <speciesReference species="M_hmgcoa_c" stoichiometry="1" constant="true"/>
          <speciesReference species="M_nadph_c" stoichiometry="2" constant="true"/>
        </listOfProducts>
        <fbc:geneProductAssociation>
          <fbc:geneProductRef fbc:geneProduct="G_HMPREF0351_11072"/>
        </fbc:geneProductAssociation>
      </reaction>
      <reaction id="R_HMGCOAS" name="Hydroxymethylglutaryl CoA synthase" reversible="true" fast="false" fbc:lowerFluxBound="cobra_default_lb" fbc:upperFluxBound="cobra_0_bound">
        <notes>
          <html xmlns="http://www.w3.org/1999/xhtml">
            <p>Annotation: Annotated</p>
            <p>EC: 2.3.3.10</p>
            <p>GPR: HMPREF0351_11071</p>
            <p>confidence score: 3</p>
            <p>evidence: PMID: 12107122</p>
          </html>
        </notes>
        <listOfReactants>
          <speciesReference species="M_coa_c" stoichiometry="1" constant="true"/>
          <speciesReference species="M_h_c" stoichiometry="1" constant="true"/>
          <speciesReference species="M_hmgcoa_c" stoichiometry="1" constant="true"/>
        </listOfReactants>
        <listOfProducts>
          <speciesReference species="M_aacoa_c" stoichiometry="1" constant="true"/>
          <speciesReference species="M_accoa_c" stoichiometry="1" constant="true"/>
          <speciesReference species="M_h2o_c" stoichiometry="1" constant="true"/>
        </listOfProducts>
        <fbc:geneProductAssociation>
          <fbc:geneProductRef fbc:geneProduct="G_HMPREF0351_11071"/>
        </fbc:geneProductAssociation>
      </reaction>
      <reaction id="R_HMPK1" name="Hydroxymethylpyrimidine kinase (ATP)" reversible="false" fast="false" fbc:lowerFluxBound="cobra_0_bound" fbc:upperFluxBound="cobra_default_ub">
        <notes>
          <html xmlns="http://www.w3.org/1999/xhtml">
            <p>Annotation: Annotated</p>
            <p>EC: 2.7.1.49</p>
            <p>GPR: HMPREF0351_11067</p>
            <p>confidence score: 2</p>
            <p>evidence: </p>
          </html>
        </notes>
        <listOfReactants>
          <speciesReference species="M_4ahmmp_c" stoichiometry="1" constant="true"/>
          <speciesReference species="M_atp_c" stoichiometry="1" constant="true"/>
        </listOfReactants>
        <listOfProducts>
          <speciesReference species="M_4ampm_c" stoichiometry="1" constant="true"/>
          <speciesReference species="M_adp_c" stoichiometry="1" constant="true"/>
          <speciesReference species="M_h_c" stoichiometry="1" constant="true"/>
        </listOfProducts>
        <fbc:geneProductAssociation>
          <fbc:geneProductRef fbc:geneProduct="G_HMPREF0351_11067"/>
        </fbc:geneProductAssociation>
      </reaction>
      <reaction id="R_HQNt6" name="Hydroquinone transport inout via proton symport" reversible="true" fast="false" fbc:lowerFluxBound="cobra_default_lb" fbc:upperFluxBound="cobra_default_ub">
        <notes>
          <html xmlns="http://www.w3.org/1999/xhtml">
            <p>Annotation: </p>
            <p>EC: N.A</p>
            <p>GPR: N.A</p>
            <p>confidence score: 1</p>
            <p>evidence: </p>
          </html>
        </notes>
        <listOfReactants>
          <speciesReference species="M_h_e" stoichiometry="1" constant="true"/>
          <speciesReference species="M_hqn_e" stoichiometry="1" constant="true"/>
        </listOfReactants>
        <listOfProducts>
          <speciesReference species="M_h_c" stoichiometry="1" constant="true"/>
          <speciesReference species="M_hqn_c" stoichiometry="1" constant="true"/>
        </listOfProducts>
        <fbc:geneProductAssociation>
          <fbc:geneProductRef fbc:geneProduct="G_N__46__A"/>
        </fbc:geneProductAssociation>
      </reaction>
      <reaction id="R_HXANt2r" name="Hypoxanthine reversible transport via proton symport" reversible="false" fast="false" fbc:lowerFluxBound="cobra_0_bound" fbc:upperFluxBound="cobra_default_ub">
        <notes>
          <html xmlns="http://www.w3.org/1999/xhtml">
            <p>Annotation: </p>
            <p>EC: N.A</p>
            <p>GPR: N.A</p>
            <p>confidence score: 1</p>
            <p>evidence: </p>
          </html>
        </notes>
        <listOfReactants>
          <speciesReference species="M_h_e" stoichiometry="1" constant="true"/>
          <speciesReference species="M_hxan_e" stoichiometry="1" constant="true"/>
        </listOfReactants>
        <listOfProducts>
          <speciesReference species="M_h_c" stoichiometry="1" constant="true"/>
          <speciesReference species="M_hxan_c" stoichiometry="1" constant="true"/>
        </listOfProducts>
        <fbc:geneProductAssociation>
          <fbc:geneProductRef fbc:geneProduct="G_N__46__A"/>
        </fbc:geneProductAssociation>
      </reaction>
      <reaction id="R_HXPRT" name="Hypoxanthine phosphoribosyltransferase (Hypoxanthine)" reversible="false" fast="false" fbc:lowerFluxBound="cobra_0_bound" fbc:upperFluxBound="cobra_default_ub">
        <notes>
          <html xmlns="http://www.w3.org/1999/xhtml">
            <p>Annotation: Annotated</p>
            <p>EC: 2.4.2.8</p>
            <p>GPR: HMPREF0351_12546</p>
            <p>confidence score: 2</p>
            <p>evidence: </p>
          </html>
        </notes>
        <listOfReactants>
          <speciesReference species="M_hxan_c" stoichiometry="1" constant="true"/>
          <speciesReference species="M_prpp_c" stoichiometry="1" constant="true"/>
        </listOfReactants>
        <listOfProducts>
          <speciesReference species="M_imp_c" stoichiometry="1" constant="true"/>
          <speciesReference species="M_ppi_c" stoichiometry="1" constant="true"/>
        </listOfProducts>
        <fbc:geneProductAssociation>
          <fbc:geneProductRef fbc:geneProduct="G_HMPREF0351_12546"/>
        </fbc:geneProductAssociation>
      </reaction>
      <reaction id="R_ILETA" name="Isoleucine transaminase" reversible="true" fast="false" fbc:lowerFluxBound="cobra_default_lb" fbc:upperFluxBound="cobra_default_ub">
        <notes>
          <html xmlns="http://www.w3.org/1999/xhtml">
            <p>Annotation: Annotated</p>
            <p>EC: 2.6.1.6</p>
            <p>GPR: HMPREF0351_11294</p>
            <p>confidence score: 2</p>
            <p>evidence: </p>
          </html>
        </notes>
        <listOfReactants>
          <speciesReference species="M_akg_c" stoichiometry="1" constant="true"/>
          <speciesReference species="M_ile__L_c" stoichiometry="1" constant="true"/>
        </listOfReactants>
        <listOfProducts>
          <speciesReference species="M_3mop_c" stoichiometry="1" constant="true"/>
          <speciesReference species="M_glu__L_c" stoichiometry="1" constant="true"/>
        </listOfProducts>
        <fbc:geneProductAssociation>
          <fbc:geneProductRef fbc:geneProduct="G_HMPREF0351_11294"/>
        </fbc:geneProductAssociation>
      </reaction>
      <reaction id="R_ILEabc" name="L-isoleucine transport via ABC system" reversible="false" fast="false" fbc:lowerFluxBound="cobra_0_bound" fbc:upperFluxBound="cobra_default_ub">
        <notes>
          <html xmlns="http://www.w3.org/1999/xhtml">
            <p>Annotation: </p>
            <p>EC: N.A</p>
            <p>GPR: N.A</p>
            <p>confidence score: 1</p>
            <p>evidence: </p>
          </html>
        </notes>
        <listOfReactants>
          <speciesReference species="M_atp_c" stoichiometry="1" constant="true"/>
          <speciesReference species="M_h2o_c" stoichiometry="1" constant="true"/>
          <speciesReference species="M_ile__L_e" stoichiometry="1" constant="true"/>
        </listOfReactants>
        <listOfProducts>
          <speciesReference species="M_adp_c" stoichiometry="1" constant="true"/>
          <speciesReference species="M_h_c" stoichiometry="1" constant="true"/>
          <speciesReference species="M_ile__L_c" stoichiometry="1" constant="true"/>
          <speciesReference species="M_pi_c" stoichiometry="1" constant="true"/>
        </listOfProducts>
        <fbc:geneProductAssociation>
          <fbc:geneProductRef fbc:geneProduct="G_N__46__A"/>
        </fbc:geneProductAssociation>
      </reaction>
      <reaction id="R_ILEt2r" name="L isoleucine reversible transport via proton symport" reversible="false" fast="false" fbc:lowerFluxBound="cobra_0_bound" fbc:upperFluxBound="cobra_default_ub">
        <notes>
          <html xmlns="http://www.w3.org/1999/xhtml">
            <p>Annotation: </p>
            <p>EC: N.A</p>
            <p>GPR: N.A</p>
            <p>confidence score: 1</p>
            <p>evidence: </p>
          </html>
        </notes>
        <listOfReactants>
          <speciesReference species="M_h_e" stoichiometry="1" constant="true"/>
          <speciesReference species="M_ile__L_e" stoichiometry="1" constant="true"/>
        </listOfReactants>
        <listOfProducts>
          <speciesReference species="M_h_c" stoichiometry="1" constant="true"/>
          <speciesReference species="M_ile__L_c" stoichiometry="1" constant="true"/>
        </listOfProducts>
        <fbc:geneProductAssociation>
          <fbc:geneProductRef fbc:geneProduct="G_N__46__A"/>
        </fbc:geneProductAssociation>
      </reaction>
      <reaction id="R_IMPC" name="IMP cyclohydrolase" reversible="true" fast="false" fbc:lowerFluxBound="cobra_default_lb" fbc:upperFluxBound="cobra_default_ub">
        <notes>
          <html xmlns="http://www.w3.org/1999/xhtml">
            <p>Annotation: Annotated</p>
            <p>EC: 3.5.4.10</p>
            <p>GPR: HMPREF0351_11213</p>
            <p>confidence score: 2</p>
            <p>evidence: </p>
          </html>
        </notes>
        <listOfReactants>
          <speciesReference species="M_h2o_c" stoichiometry="1" constant="true"/>
          <speciesReference species="M_imp_c" stoichiometry="1" constant="true"/>
        </listOfReactants>
        <listOfProducts>
          <speciesReference species="M_fprica_c" stoichiometry="1" constant="true"/>
        </listOfProducts>
        <fbc:geneProductAssociation>
          <fbc:geneProductRef fbc:geneProduct="G_HMPREF0351_11213"/>
        </fbc:geneProductAssociation>
      </reaction>
      <reaction id="R_IMPD" name="IMP dehydrogenase" reversible="false" fast="false" fbc:lowerFluxBound="cobra_0_bound" fbc:upperFluxBound="cobra_default_ub">
        <notes>
          <html xmlns="http://www.w3.org/1999/xhtml">
            <p>Annotation: Annotated</p>
            <p>EC: 1.1.1.205</p>
            <p>GPR: HMPREF0351_12690</p>
            <p>confidence score: 2</p>
            <p>evidence: </p>
          </html>
        </notes>
        <listOfReactants>
          <speciesReference species="M_h2o_c" stoichiometry="1" constant="true"/>
          <speciesReference species="M_imp_c" stoichiometry="1" constant="true"/>
          <speciesReference species="M_nad_c" stoichiometry="1" constant="true"/>
        </listOfReactants>
        <listOfProducts>
          <speciesReference species="M_h_c" stoichiometry="1" constant="true"/>
          <speciesReference species="M_nadh_c" stoichiometry="1" constant="true"/>
          <speciesReference species="M_xmp_c" stoichiometry="1" constant="true"/>
        </listOfProducts>
        <fbc:geneProductAssociation>
          <fbc:geneProductRef fbc:geneProduct="G_HMPREF0351_12690"/>
        </fbc:geneProductAssociation>
      </reaction>
      <reaction id="R_INSH" name="Inosine hydrolase" reversible="false" fast="false" fbc:lowerFluxBound="cobra_0_bound" fbc:upperFluxBound="cobra_default_ub">
        <notes>
          <html xmlns="http://www.w3.org/1999/xhtml">
            <p>Annotation: Annotated</p>
            <p>EC: 3.2.2.2</p>
            <p>GPR: HMPREF0351_12060</p>
            <p>confidence score: 2</p>
            <p>evidence: </p>
          </html>
        </notes>
        <listOfReactants>
          <speciesReference species="M_h2o_c" stoichiometry="1" constant="true"/>
          <speciesReference species="M_ins_c" stoichiometry="1" constant="true"/>
        </listOfReactants>
        <listOfProducts>
          <speciesReference species="M_hxan_c" stoichiometry="1" constant="true"/>
          <speciesReference species="M_rib__D_c" stoichiometry="1" constant="true"/>
        </listOfProducts>
        <fbc:geneProductAssociation>
          <fbc:geneProductRef fbc:geneProduct="G_HMPREF0351_12060"/>
        </fbc:geneProductAssociation>
      </reaction>
      <reaction id="R_ITCY" name="ITP:cytidine 5&apos;-phosphotransferase" reversible="false" fast="false" fbc:lowerFluxBound="cobra_0_bound" fbc:upperFluxBound="cobra_default_ub">
        <notes>
          <html xmlns="http://www.w3.org/1999/xhtml">
            <p>Annotation: Annotated</p>
            <p>EC: 2.7.1.48</p>
            <p>GPR: HMPREF0351_10169</p>
            <p>annotation: Annotated</p>
            <p>confidence score: </p>
            <p>confidence_score: 2.0</p>
            <p>evidence: </p>
          </html>
        </notes>
        <listOfReactants>
          <speciesReference species="M_cytd_c" stoichiometry="1" constant="true"/>
          <speciesReference species="M_itp_c" stoichiometry="1" constant="true"/>
        </listOfReactants>
        <listOfProducts>
          <speciesReference species="M_cmp_c" stoichiometry="1" constant="true"/>
          <speciesReference species="M_h_c" stoichiometry="1" constant="true"/>
          <speciesReference species="M_idp_c" stoichiometry="1" constant="true"/>
        </listOfProducts>
        <fbc:geneProductAssociation>
          <fbc:geneProductRef fbc:geneProduct="G_HMPREF0351_10169"/>
        </fbc:geneProductAssociation>
      </reaction>
      <reaction id="R_KG6PDC" name="3-keto-L-gulonate 6-phosphate decarboxylase" reversible="false" fast="false" fbc:lowerFluxBound="cobra_0_bound" fbc:upperFluxBound="cobra_default_ub">
        <notes>
          <html xmlns="http://www.w3.org/1999/xhtml">
            <p>Annotation: Annotated </p>
            <p>EC: 4.1.1.85</p>
            <p>GPR: HMPREF0351_11026</p>
            <p>confidence score: 2</p>
            <p>evidence: </p>
          </html>
        </notes>
        <listOfReactants>
          <speciesReference species="M_3dhgulnp_c" stoichiometry="1" constant="true"/>
          <speciesReference species="M_h_c" stoichiometry="1" constant="true"/>
        </listOfReactants>
        <listOfProducts>
          <speciesReference species="M_co2_c" stoichiometry="1" constant="true"/>
          <speciesReference species="M_xu5p__L_c" stoichiometry="1" constant="true"/>
        </listOfProducts>
        <fbc:geneProductAssociation>
          <fbc:geneProductRef fbc:geneProduct="G_HMPREF0351_11026"/>
        </fbc:geneProductAssociation>
      </reaction>
      <reaction id="R_Kt2r" name="Potassium reversible transport  via proton symport" reversible="false" fast="false" fbc:lowerFluxBound="cobra_0_bound" fbc:upperFluxBound="cobra_default_ub">
        <notes>
          <html xmlns="http://www.w3.org/1999/xhtml">
            <p>Annotation: </p>
            <p>EC: N.A</p>
            <p>GPR: N.A</p>
            <p>confidence score: 1</p>
            <p>evidence: </p>
          </html>
        </notes>
        <listOfReactants>
          <speciesReference species="M_h_e" stoichiometry="1" constant="true"/>
          <speciesReference species="M_k_e" stoichiometry="1" constant="true"/>
        </listOfReactants>
        <listOfProducts>
          <speciesReference species="M_h_c" stoichiometry="1" constant="true"/>
          <speciesReference species="M_k_c" stoichiometry="1" constant="true"/>
        </listOfProducts>
        <fbc:geneProductAssociation>
          <fbc:geneProductRef fbc:geneProduct="G_N__46__A"/>
        </fbc:geneProductAssociation>
      </reaction>
      <reaction id="R_LAAF" name="Alpha N arabinofuranosidase" reversible="false" fast="false" fbc:lowerFluxBound="cobra_0_bound" fbc:upperFluxBound="cobra_default_ub">
        <notes>
          <html xmlns="http://www.w3.org/1999/xhtml">
            <p>Annotation: Annotated</p>
            <p>EC: 3.2.1.55</p>
            <p>GPR: HMPREF0351_12338 or HMPREF0351_12343</p>
            <p>confidence score: 2</p>
            <p>evidence: </p>
          </html>
        </notes>
        <listOfReactants>
          <speciesReference species="M_Larab_e" stoichiometry="1" constant="true"/>
          <speciesReference species="M_h2o_e" stoichiometry="3" constant="true"/>
        </listOfReactants>
        <listOfProducts>
          <speciesReference species="M_arab__L_e" stoichiometry="3" constant="true"/>
        </listOfProducts>
        <fbc:geneProductAssociation>
          <fbc:or>
            <fbc:geneProductRef fbc:geneProduct="G_HMPREF0351_12338"/>
            <fbc:geneProductRef fbc:geneProduct="G_HMPREF0351_12343"/>
          </fbc:or>
        </fbc:geneProductAssociation>
      </reaction>
      <reaction id="R_LACZ" name="B-galactosidase" reversible="false" fast="false" fbc:lowerFluxBound="cobra_0_bound" fbc:upperFluxBound="cobra_default_ub">
        <notes>
          <html xmlns="http://www.w3.org/1999/xhtml">
            <p>Annotation: Annotated</p>
            <p>EC: 3.2.1.23</p>
            <p>GPR: HMPREF0351_12989 or HMPREF0351_12969 or HMPREF0351_12783 or (HMPREF0351_11595 and         
HMPREF0351_11596) </p>
            <p>confidence score: 2</p>
            <p>evidence: Evidence from positive biolog result</p>
          </html>
        </notes>
        <listOfReactants>
          <speciesReference species="M_h2o_c" stoichiometry="1" constant="true"/>
          <speciesReference species="M_lcts_c" stoichiometry="1" constant="true"/>
        </listOfReactants>
        <listOfProducts>
          <speciesReference species="M_gal_c" stoichiometry="1" constant="true"/>
          <speciesReference species="M_glc__D_c" stoichiometry="1" constant="true"/>
        </listOfProducts>
        <fbc:geneProductAssociation>
          <fbc:or>
            <fbc:and>
              <fbc:geneProductRef fbc:geneProduct="G_HMPREF0351_11595"/>
              <fbc:geneProductRef fbc:geneProduct="G_HMPREF0351_11596"/>
            </fbc:and>
            <fbc:geneProductRef fbc:geneProduct="G_HMPREF0351_12783"/>
            <fbc:geneProductRef fbc:geneProduct="G_HMPREF0351_12969"/>
            <fbc:geneProductRef fbc:geneProduct="G_HMPREF0351_12989"/>
          </fbc:or>
        </fbc:geneProductAssociation>
      </reaction>
      <reaction id="R_LACpts" name="Lactose transport via PEP:Pyr PTS" reversible="true" fast="false" fbc:lowerFluxBound="cobra_default_lb" fbc:upperFluxBound="cobra_default_ub">
        <notes>
          <html xmlns="http://www.w3.org/1999/xhtml">
            <p>Annotation: Annotated</p>
            <p>EC: 2.7.1.207</p>
            <p>GPR: HMPREF0351_10031 and HMPREF0351_10032</p>
            <p>annotation: Annotated</p>
            <p>confidence score: 2</p>
            <p>confidence_score: 3.0</p>
            <p>evidence: PMID: 38988831</p>
          </html>
        </notes>
        <listOfReactants>
          <speciesReference species="M_lcts_e" stoichiometry="1" constant="true"/>
          <speciesReference species="M_pep_c" stoichiometry="1" constant="true"/>
        </listOfReactants>
        <listOfProducts>
          <speciesReference species="M_lac6p_c" stoichiometry="1" constant="true"/>
          <speciesReference species="M_pyr_c" stoichiometry="1" constant="true"/>
        </listOfProducts>
        <fbc:geneProductAssociation>
          <fbc:and>
            <fbc:geneProductRef fbc:geneProduct="G_HMPREF0351_10031"/>
            <fbc:geneProductRef fbc:geneProduct="G_HMPREF0351_10032"/>
          </fbc:and>
        </fbc:geneProductAssociation>
      </reaction>
      <reaction id="R_LALDO2x" name="D-Lactaldehyde:NAD+ 1-oxidoreductase" reversible="false" fast="false" fbc:lowerFluxBound="cobra_0_bound" fbc:upperFluxBound="cobra_default_ub">
        <notes>
          <html xmlns="http://www.w3.org/1999/xhtml">
            <p>Annotation: Annotated</p>
            <p>EC: 1.1.1.78</p>
            <p>GPR: HMPREF0351_10941</p>
            <p>confidence score: 2</p>
            <p>evidence: </p>
          </html>
        </notes>
        <listOfReactants>
          <speciesReference species="M_h_c" stoichiometry="1" constant="true"/>
          <speciesReference species="M_mthgxl_c" stoichiometry="1" constant="true"/>
          <speciesReference species="M_nadh_c" stoichiometry="1" constant="true"/>
        </listOfReactants>
        <listOfProducts>
          <speciesReference species="M_lald__D_c" stoichiometry="1" constant="true"/>
          <speciesReference species="M_nad_c" stoichiometry="1" constant="true"/>
        </listOfProducts>
        <fbc:geneProductAssociation>
          <fbc:geneProductRef fbc:geneProduct="G_HMPREF0351_10941"/>
        </fbc:geneProductAssociation>
      </reaction>
      <reaction id="R_LCARR" name="Lacaldehyde reductase (R-propane-1,2-diol forming)" reversible="true" fast="false" fbc:lowerFluxBound="cobra_default_lb" fbc:upperFluxBound="cobra_default_ub">
        <notes>
          <html xmlns="http://www.w3.org/1999/xhtml">
            <p>Annotation: Annotated</p>
            <p>EC: 1.1.1.77</p>
            <p>GPR: HMPREF0351_10216</p>
            <p>confidence score: 2</p>
            <p>evidence: </p>
          </html>
        </notes>
        <listOfReactants>
          <speciesReference species="M_h_c" stoichiometry="1" constant="true"/>
          <speciesReference species="M_lald__D_c" stoichiometry="1" constant="true"/>
          <speciesReference species="M_nadh_c" stoichiometry="1" constant="true"/>
        </listOfReactants>
        <listOfProducts>
          <speciesReference species="M_12ppd__R_c" stoichiometry="1" constant="true"/>
          <speciesReference species="M_nad_c" stoichiometry="1" constant="true"/>
        </listOfProducts>
        <fbc:geneProductAssociation>
          <fbc:geneProductRef fbc:geneProduct="G_HMPREF0351_10216"/>
        </fbc:geneProductAssociation>
      </reaction>
      <reaction id="R_LCTSabc" name="Lactose transport via ABC system (import)" reversible="false" fast="false" fbc:lowerFluxBound="cobra_0_bound" fbc:upperFluxBound="cobra_default_ub">
        <notes>
          <html xmlns="http://www.w3.org/1999/xhtml">
            <p>Annotation: </p>
            <p>EC: N.A</p>
            <p>GPR: N.A</p>
            <p>confidence score: 1</p>
            <p>evidence: </p>
          </html>
        </notes>
        <listOfReactants>
          <speciesReference species="M_atp_c" stoichiometry="1" constant="true"/>
          <speciesReference species="M_h2o_c" stoichiometry="1" constant="true"/>
          <speciesReference species="M_lcts_e" stoichiometry="1" constant="true"/>
        </listOfReactants>
        <listOfProducts>
          <speciesReference species="M_adp_c" stoichiometry="1" constant="true"/>
          <speciesReference species="M_h_c" stoichiometry="1" constant="true"/>
          <speciesReference species="M_lcts_c" stoichiometry="1" constant="true"/>
          <speciesReference species="M_pi_c" stoichiometry="1" constant="true"/>
        </listOfProducts>
        <fbc:geneProductAssociation>
          <fbc:geneProductRef fbc:geneProduct="G_N__46__A"/>
        </fbc:geneProductAssociation>
      </reaction>
      <reaction id="R_LDH_D" name="D-lactate dehydrogenase" reversible="true" fast="false" fbc:lowerFluxBound="cobra_default_lb" fbc:upperFluxBound="cobra_default_ub">
        <notes>
          <html xmlns="http://www.w3.org/1999/xhtml">
            <p>Annotation: Annotated</p>
            <p>EC: 1.1.1.28</p>
            <p>GPR: HMPREF0351_11181</p>
            <p>confidence score: 3</p>
            <p>evidence:  PMID: 19465534</p>
          </html>
        </notes>
        <listOfReactants>
          <speciesReference species="M_lac__D_c" stoichiometry="1" constant="true"/>
          <speciesReference species="M_nad_c" stoichiometry="1" constant="true"/>
        </listOfReactants>
        <listOfProducts>
          <speciesReference species="M_h_c" stoichiometry="1" constant="true"/>
          <speciesReference species="M_nadh_c" stoichiometry="1" constant="true"/>
          <speciesReference species="M_pyr_c" stoichiometry="1" constant="true"/>
        </listOfProducts>
        <fbc:geneProductAssociation>
          <fbc:geneProductRef fbc:geneProduct="G_HMPREF0351_11181"/>
        </fbc:geneProductAssociation>
      </reaction>
      <reaction id="R_LDH_L" name="L-lactate dehydrogenase" reversible="true" fast="false" fbc:lowerFluxBound="cobra_default_lb" fbc:upperFluxBound="cobra_default_ub">
        <notes>
          <html xmlns="http://www.w3.org/1999/xhtml">
            <p>Annotation: Annotated</p>
            <p>EC: 1.1.1.27</p>
            <p>GPR: HMPREF0351_11377 or HMPREF0351_12554</p>
            <p>annotation: Annotated</p>
            <p>confidence score: 2</p>
            <p>confidence_score: 3.0</p>
            <p>evidence:  PMID: 19465534</p>
          </html>
        </notes>
        <listOfReactants>
          <speciesReference species="M_lac_L_c" stoichiometry="1" constant="true"/>
          <speciesReference species="M_nad_c" stoichiometry="1" constant="true"/>
        </listOfReactants>
        <listOfProducts>
          <speciesReference species="M_h_c" stoichiometry="1" constant="true"/>
          <speciesReference species="M_nadh_c" stoichiometry="1" constant="true"/>
          <speciesReference species="M_pyr_c" stoichiometry="1" constant="true"/>
        </listOfProducts>
        <fbc:geneProductAssociation>
          <fbc:or>
            <fbc:geneProductRef fbc:geneProduct="G_HMPREF0351_11377"/>
            <fbc:geneProductRef fbc:geneProduct="G_HMPREF0351_12554"/>
          </fbc:or>
        </fbc:geneProductAssociation>
      </reaction>
      <reaction id="R_LEUTA" name="Leucine transaminase" reversible="true" fast="false" fbc:lowerFluxBound="cobra_default_lb" fbc:upperFluxBound="cobra_default_ub">
        <notes>
          <html xmlns="http://www.w3.org/1999/xhtml">
            <p>Annotation: Annotated</p>
            <p>EC: 2.6.1.6</p>
            <p>GPR: HMPREF0351_11294</p>
            <p>confidence score: 2</p>
            <p>evidence: </p>
          </html>
        </notes>
        <listOfReactants>
          <speciesReference species="M_akg_c" stoichiometry="1" constant="true"/>
          <speciesReference species="M_leu__L_c" stoichiometry="1" constant="true"/>
        </listOfReactants>
        <listOfProducts>
          <speciesReference species="M_4mop_c" stoichiometry="1" constant="true"/>
          <speciesReference species="M_glu__L_c" stoichiometry="1" constant="true"/>
        </listOfProducts>
        <fbc:geneProductAssociation>
          <fbc:geneProductRef fbc:geneProduct="G_HMPREF0351_11294"/>
        </fbc:geneProductAssociation>
      </reaction>
      <reaction id="R_LEUabc" name="L-leucine transport via ABC system" reversible="false" fast="false" fbc:lowerFluxBound="cobra_0_bound" fbc:upperFluxBound="cobra_default_ub">
        <notes>
          <html xmlns="http://www.w3.org/1999/xhtml">
            <p>Annotation: </p>
            <p>EC: N.A</p>
            <p>GPR: N.A</p>
            <p>confidence score: 1</p>
            <p>evidence: </p>
          </html>
        </notes>
        <listOfReactants>
          <speciesReference species="M_atp_c" stoichiometry="1" constant="true"/>
          <speciesReference species="M_h2o_c" stoichiometry="1" constant="true"/>
          <speciesReference species="M_leu__L_e" stoichiometry="1" constant="true"/>
        </listOfReactants>
        <listOfProducts>
          <speciesReference species="M_adp_c" stoichiometry="1" constant="true"/>
          <speciesReference species="M_h_c" stoichiometry="1" constant="true"/>
          <speciesReference species="M_leu__L_c" stoichiometry="1" constant="true"/>
          <speciesReference species="M_pi_c" stoichiometry="1" constant="true"/>
        </listOfProducts>
        <fbc:geneProductAssociation>
          <fbc:geneProductRef fbc:geneProduct="G_N__46__A"/>
        </fbc:geneProductAssociation>
      </reaction>
      <reaction id="R_LEUt2r" name="L leucine reversible transport via proton symport" reversible="false" fast="false" fbc:lowerFluxBound="cobra_0_bound" fbc:upperFluxBound="cobra_default_ub">
        <notes>
          <html xmlns="http://www.w3.org/1999/xhtml">
            <p>Annotation: </p>
            <p>EC: N.A</p>
            <p>GPR: N.A</p>
            <p>confidence score: 1</p>
            <p>evidence: </p>
          </html>
        </notes>
        <listOfReactants>
          <speciesReference species="M_h_e" stoichiometry="1" constant="true"/>
          <speciesReference species="M_leu__L_e" stoichiometry="1" constant="true"/>
        </listOfReactants>
        <listOfProducts>
          <speciesReference species="M_h_c" stoichiometry="1" constant="true"/>
          <speciesReference species="M_leu__L_c" stoichiometry="1" constant="true"/>
        </listOfProducts>
        <fbc:geneProductAssociation>
          <fbc:geneProductRef fbc:geneProduct="G_N__46__A"/>
        </fbc:geneProductAssociation>
      </reaction>
      <reaction id="R_LGTHL" name="Lactoylglutathione lyase" reversible="false" fast="false" fbc:lowerFluxBound="cobra_0_bound" fbc:upperFluxBound="cobra_default_ub">
        <notes>
          <html xmlns="http://www.w3.org/1999/xhtml">
            <p>Annotation: Homology</p>
            <p>EC: 4.4.1.5</p>
            <p>GPR: HMPREF0351_12081 or HMPREF0351_10373 or HMPREF0351_11571 or HMPREF0351_11790</p>
            <p>confidence score: 2</p>
            <p>evidence: </p>
          </html>
        </notes>
        <listOfReactants>
          <speciesReference species="M_gthrd_c" stoichiometry="1" constant="true"/>
          <speciesReference species="M_mthgxl_c" stoichiometry="1" constant="true"/>
        </listOfReactants>
        <listOfProducts>
          <speciesReference species="M_lgt__S_c" stoichiometry="1" constant="true"/>
        </listOfProducts>
        <fbc:geneProductAssociation>
          <fbc:or>
            <fbc:geneProductRef fbc:geneProduct="G_HMPREF0351_12081"/>
            <fbc:geneProductRef fbc:geneProduct="G_HMPREF0351_10373"/>
            <fbc:geneProductRef fbc:geneProduct="G_HMPREF0351_11571"/>
            <fbc:geneProductRef fbc:geneProduct="G_HMPREF0351_11790"/>
          </fbc:or>
        </fbc:geneProductAssociation>
      </reaction>
      <reaction id="R_LYSGLUGLYtr" name="Tripeptide transport" reversible="false" fast="false" fbc:lowerFluxBound="cobra_0_bound" fbc:upperFluxBound="cobra_default_ub">
        <notes>
          <html xmlns="http://www.w3.org/1999/xhtml">
            <p>Annotation: </p>
            <p>EC: N.A</p>
            <p>GPR: N.A</p>
            <p>confidence score: 1</p>
            <p>evidence: </p>
          </html>
        </notes>
        <listOfReactants>
          <speciesReference species="M_atp_c" stoichiometry="1" constant="true"/>
          <speciesReference species="M_h2o_c" stoichiometry="1" constant="true"/>
          <speciesReference species="M_lysglugly_e" stoichiometry="1" constant="true"/>
        </listOfReactants>
        <listOfProducts>
          <speciesReference species="M_adp_c" stoichiometry="1" constant="true"/>
          <speciesReference species="M_h_c" stoichiometry="1" constant="true"/>
          <speciesReference species="M_lysglugly_c" stoichiometry="1" constant="true"/>
          <speciesReference species="M_pi_c" stoichiometry="1" constant="true"/>
        </listOfProducts>
        <fbc:geneProductAssociation>
          <fbc:geneProductRef fbc:geneProduct="G_N__46__A"/>
        </fbc:geneProductAssociation>
      </reaction>
      <reaction id="R_LYSabc" name="L-lysine transport via ABC system" reversible="false" fast="false" fbc:lowerFluxBound="cobra_0_bound" fbc:upperFluxBound="cobra_default_ub">
        <notes>
          <html xmlns="http://www.w3.org/1999/xhtml">
            <p>Annotation: Annotated </p>
            <p>EC: 3.A.1.3.20</p>
            <p>GPR: HMPREF0351_10153 and HMPREF0351_10152</p>
            <p>confidence score: 2</p>
            <p>evidence: </p>
          </html>
        </notes>
        <listOfReactants>
          <speciesReference species="M_atp_c" stoichiometry="1" constant="true"/>
          <speciesReference species="M_h2o_c" stoichiometry="1" constant="true"/>
          <speciesReference species="M_lys__L_e" stoichiometry="1" constant="true"/>
        </listOfReactants>
        <listOfProducts>
          <speciesReference species="M_adp_c" stoichiometry="1" constant="true"/>
          <speciesReference species="M_h_c" stoichiometry="1" constant="true"/>
          <speciesReference species="M_lys__L_c" stoichiometry="1" constant="true"/>
          <speciesReference species="M_pi_c" stoichiometry="1" constant="true"/>
        </listOfProducts>
        <fbc:geneProductAssociation>
          <fbc:and>
            <fbc:geneProductRef fbc:geneProduct="G_HMPREF0351_10153"/>
            <fbc:geneProductRef fbc:geneProduct="G_HMPREF0351_10152"/>
          </fbc:and>
        </fbc:geneProductAssociation>
      </reaction>
      <reaction id="R_M1PD" name="Mannitol-1-phosphate 5-dehydrogenase" reversible="true" fast="false" fbc:lowerFluxBound="cobra_default_lb" fbc:upperFluxBound="cobra_default_ub">
        <notes>
          <html xmlns="http://www.w3.org/1999/xhtml">
            <p>Annotation: Annotated</p>
            <p>EC: 1.1.1.17</p>
            <p>GPR: HMPREF0351_12307</p>
            <p>confidence score: 2</p>
            <p>evidence: </p>
          </html>
        </notes>
        <listOfReactants>
          <speciesReference species="M_mnl1p_c" stoichiometry="1" constant="true"/>
          <speciesReference species="M_nad_c" stoichiometry="1" constant="true"/>
        </listOfReactants>
        <listOfProducts>
          <speciesReference species="M_f6p_c" stoichiometry="1" constant="true"/>
          <speciesReference species="M_h_c" stoichiometry="1" constant="true"/>
          <speciesReference species="M_nadh_c" stoichiometry="1" constant="true"/>
        </listOfProducts>
        <fbc:geneProductAssociation>
          <fbc:geneProductRef fbc:geneProduct="G_HMPREF0351_12307"/>
        </fbc:geneProductAssociation>
      </reaction>
      <reaction id="R_MAL6PG" name="Maltose 6  phosphate glucosidase" reversible="true" fast="false" fbc:lowerFluxBound="cobra_default_lb" fbc:upperFluxBound="cobra_default_ub">
        <notes>
          <html xmlns="http://www.w3.org/1999/xhtml">
            <p>Annotation: Annotated</p>
            <p>EC: 3.2.1.122</p>
            <p>GPR: HMPREF0351_11012</p>
            <p>confidence score: 2</p>
            <p>evidence: </p>
          </html>
        </notes>
        <listOfReactants>
          <speciesReference species="M_h2o_c" stoichiometry="1" constant="true"/>
          <speciesReference species="M_malt6p_c" stoichiometry="1" constant="true"/>
        </listOfReactants>
        <listOfProducts>
          <speciesReference species="M_g6p_c" stoichiometry="1" constant="true"/>
          <speciesReference species="M_glc__D_c" stoichiometry="1" constant="true"/>
        </listOfProducts>
        <fbc:geneProductAssociation>
          <fbc:geneProductRef fbc:geneProduct="G_HMPREF0351_11012"/>
        </fbc:geneProductAssociation>
      </reaction>
      <reaction id="R_MALT" name="Alpha glucosidase" reversible="false" fast="false" fbc:lowerFluxBound="cobra_0_bound" fbc:upperFluxBound="cobra_default_ub">
        <notes>
          <html xmlns="http://www.w3.org/1999/xhtml">
            <p>Annotation: Annotated</p>
            <p>EC: 3.2.1.20</p>
            <p>GPR: HMPREF0351_11408</p>
            <p>confidence score: 2</p>
            <p>evidence: </p>
          </html>
        </notes>
        <listOfReactants>
          <speciesReference species="M_h2o_c" stoichiometry="1" constant="true"/>
          <speciesReference species="M_malt_c" stoichiometry="1" constant="true"/>
        </listOfReactants>
        <listOfProducts>
          <speciesReference species="M_glc__D_c" stoichiometry="2" constant="true"/>
        </listOfProducts>
        <fbc:geneProductAssociation>
          <fbc:geneProductRef fbc:geneProduct="G_HMPREF0351_11408"/>
        </fbc:geneProductAssociation>
      </reaction>
      <reaction id="R_MALTHXabc" name="Maltohexaose transport via ABC system" reversible="false" fast="false" fbc:lowerFluxBound="cobra_0_bound" fbc:upperFluxBound="cobra_default_ub">
        <notes>
          <html xmlns="http://www.w3.org/1999/xhtml">
            <p>Annotation: </p>
            <p>EC: N.A</p>
            <p>GPR: N.A</p>
            <p>confidence score: 1</p>
            <p>evidence: </p>
          </html>
        </notes>
        <listOfReactants>
          <speciesReference species="M_atp_c" stoichiometry="1" constant="true"/>
          <speciesReference species="M_h2o_c" stoichiometry="1" constant="true"/>
          <speciesReference species="M_malthx_e" stoichiometry="1" constant="true"/>
        </listOfReactants>
        <listOfProducts>
          <speciesReference species="M_adp_c" stoichiometry="1" constant="true"/>
          <speciesReference species="M_h_c" stoichiometry="1" constant="true"/>
          <speciesReference species="M_malthx_c" stoichiometry="1" constant="true"/>
          <speciesReference species="M_pi_c" stoichiometry="1" constant="true"/>
        </listOfProducts>
        <fbc:geneProductAssociation>
          <fbc:geneProductRef fbc:geneProduct="G_N__46__A"/>
        </fbc:geneProductAssociation>
      </reaction>
      <reaction id="R_MALTTRabc" name="Maltotriose transport via ABC system" reversible="false" fast="false" fbc:lowerFluxBound="cobra_0_bound" fbc:upperFluxBound="cobra_default_ub">
        <notes>
          <html xmlns="http://www.w3.org/1999/xhtml">
            <p>Annotation: </p>
            <p>EC: N.A</p>
            <p>GPR: N.A</p>
            <p>confidence score: 1</p>
            <p>evidence: </p>
          </html>
        </notes>
        <listOfReactants>
          <speciesReference species="M_atp_c" stoichiometry="1" constant="true"/>
          <speciesReference species="M_h2o_c" stoichiometry="1" constant="true"/>
          <speciesReference species="M_malttr_e" stoichiometry="1" constant="true"/>
        </listOfReactants>
        <listOfProducts>
          <speciesReference species="M_adp_c" stoichiometry="1" constant="true"/>
          <speciesReference species="M_h_c" stoichiometry="1" constant="true"/>
          <speciesReference species="M_malttr_c" stoichiometry="1" constant="true"/>
          <speciesReference species="M_pi_c" stoichiometry="1" constant="true"/>
        </listOfProducts>
        <fbc:geneProductAssociation>
          <fbc:geneProductRef fbc:geneProduct="G_N__46__A"/>
        </fbc:geneProductAssociation>
      </reaction>
      <reaction id="R_MALTTTRabc" name="Maltotetraose transport via ABC system" reversible="false" fast="false" fbc:lowerFluxBound="cobra_0_bound" fbc:upperFluxBound="cobra_default_ub">
        <notes>
          <html xmlns="http://www.w3.org/1999/xhtml">
            <p>Annotation: </p>
            <p>EC: N.A</p>
            <p>GPR: N.A</p>
            <p>confidence score: 1</p>
            <p>evidence: </p>
          </html>
        </notes>
        <listOfReactants>
          <speciesReference species="M_atp_c" stoichiometry="1" constant="true"/>
          <speciesReference species="M_h2o_c" stoichiometry="1" constant="true"/>
          <speciesReference species="M_maltttr_e" stoichiometry="1" constant="true"/>
        </listOfReactants>
        <listOfProducts>
          <speciesReference species="M_adp_c" stoichiometry="1" constant="true"/>
          <speciesReference species="M_h_c" stoichiometry="1" constant="true"/>
          <speciesReference species="M_maltttr_c" stoichiometry="1" constant="true"/>
          <speciesReference species="M_pi_c" stoichiometry="1" constant="true"/>
        </listOfProducts>
        <fbc:geneProductAssociation>
          <fbc:geneProductRef fbc:geneProduct="G_N__46__A"/>
        </fbc:geneProductAssociation>
      </reaction>
      <reaction id="R_MALTabc" name="Maltose transport via ABC system" reversible="false" fast="false" fbc:lowerFluxBound="cobra_0_bound" fbc:upperFluxBound="cobra_default_ub">
        <notes>
          <html xmlns="http://www.w3.org/1999/xhtml">
            <p>Annotation: Annotated</p>
            <p>EC: 7.5.2.-</p>
            <p>GPR: HMPREF0351_12250</p>
            <p>confidence score: 2</p>
            <p>evidence: </p>
          </html>
        </notes>
        <listOfReactants>
          <speciesReference species="M_atp_c" stoichiometry="1" constant="true"/>
          <speciesReference species="M_h2o_c" stoichiometry="1" constant="true"/>
          <speciesReference species="M_malt_e" stoichiometry="1" constant="true"/>
        </listOfReactants>
        <listOfProducts>
          <speciesReference species="M_adp_c" stoichiometry="1" constant="true"/>
          <speciesReference species="M_h_c" stoichiometry="1" constant="true"/>
          <speciesReference species="M_malt_c" stoichiometry="1" constant="true"/>
          <speciesReference species="M_pi_c" stoichiometry="1" constant="true"/>
        </listOfProducts>
        <fbc:geneProductAssociation>
          <fbc:geneProductRef fbc:geneProduct="G_HMPREF0351_12250"/>
        </fbc:geneProductAssociation>
      </reaction>
      <reaction id="R_MALTpts" name="Maltose transport via PEP:Pyr PTS" reversible="false" fast="false" fbc:lowerFluxBound="cobra_0_bound" fbc:upperFluxBound="cobra_default_ub">
        <notes>
          <html xmlns="http://www.w3.org/1999/xhtml">
            <p>Annotation: Annotated</p>
            <p>EC: 2.7.1.-</p>
            <p>GPR: HMPREF0351_11013 or HMPREF0351_11798 or HMPREF0351_13036</p>
            <p>confidence score: 3</p>
            <p>evidence: PMID: 38988831</p>
          </html>
        </notes>
        <listOfReactants>
          <speciesReference species="M_malt_e" stoichiometry="1" constant="true"/>
          <speciesReference species="M_pep_c" stoichiometry="1" constant="true"/>
        </listOfReactants>
        <listOfProducts>
          <speciesReference species="M_malt6p_c" stoichiometry="1" constant="true"/>
          <speciesReference species="M_pyr_c" stoichiometry="1" constant="true"/>
        </listOfProducts>
        <fbc:geneProductAssociation>
          <fbc:or>
            <fbc:geneProductRef fbc:geneProduct="G_HMPREF0351_11013"/>
            <fbc:geneProductRef fbc:geneProduct="G_HMPREF0351_11798"/>
            <fbc:geneProductRef fbc:geneProduct="G_HMPREF0351_13036"/>
          </fbc:or>
        </fbc:geneProductAssociation>
      </reaction>
      <reaction id="R_MALTt2" name="Maltose transport in via proton symport" reversible="false" fast="false" fbc:lowerFluxBound="cobra_0_bound" fbc:upperFluxBound="cobra_default_ub">
        <notes>
          <html xmlns="http://www.w3.org/1999/xhtml">
            <p>Annotation: </p>
            <p>EC: N.A</p>
            <p>GPR: N.A</p>
            <p>confidence score: 1</p>
            <p>evidence: </p>
          </html>
        </notes>
        <listOfReactants>
          <speciesReference species="M_h_e" stoichiometry="1" constant="true"/>
          <speciesReference species="M_malt_e" stoichiometry="1" constant="true"/>
        </listOfReactants>
        <listOfProducts>
          <speciesReference species="M_h_c" stoichiometry="1" constant="true"/>
          <speciesReference species="M_malt_c" stoichiometry="1" constant="true"/>
        </listOfProducts>
        <fbc:geneProductAssociation>
          <fbc:geneProductRef fbc:geneProduct="G_N__46__A"/>
        </fbc:geneProductAssociation>
      </reaction>
      <reaction id="R_MALt2r" name="L malate reversible transport via proton symport" reversible="false" fast="false" fbc:lowerFluxBound="cobra_0_bound" fbc:upperFluxBound="cobra_default_ub">
        <notes>
          <html xmlns="http://www.w3.org/1999/xhtml">
            <p>Annotation: </p>
            <p>EC: N.A</p>
            <p>GPR: N.A</p>
            <p>confidence score: 1</p>
            <p>evidence: </p>
          </html>
        </notes>
        <listOfReactants>
          <speciesReference species="M_h_e" stoichiometry="1" constant="true"/>
          <speciesReference species="M_mal__L_e" stoichiometry="1" constant="true"/>
        </listOfReactants>
        <listOfProducts>
          <speciesReference species="M_h_c" stoichiometry="1" constant="true"/>
          <speciesReference species="M_mal__L_c" stoichiometry="1" constant="true"/>
        </listOfProducts>
        <fbc:geneProductAssociation>
          <fbc:geneProductRef fbc:geneProduct="G_N__46__A"/>
        </fbc:geneProductAssociation>
      </reaction>
      <reaction id="R_MAN1PT2" name="Mannose-1-phosphate guanylyltransferase (GDP)" reversible="false" fast="false" fbc:lowerFluxBound="cobra_0_bound" fbc:upperFluxBound="cobra_default_ub">
        <notes>
          <html xmlns="http://www.w3.org/1999/xhtml">
            <p>Annotation: Annotated</p>
            <p>EC: 2.7.7.13</p>
            <p>GPR: HMPREF0351_11943</p>
            <p>confidence score: 2</p>
            <p>evidence: </p>
          </html>
        </notes>
        <listOfReactants>
          <speciesReference species="M_gdp_c" stoichiometry="1" constant="true"/>
          <speciesReference species="M_h_c" stoichiometry="1" constant="true"/>
          <speciesReference species="M_man1p_c" stoichiometry="1" constant="true"/>
        </listOfReactants>
        <listOfProducts>
          <speciesReference species="M_gdpmann_c" stoichiometry="1" constant="true"/>
          <speciesReference species="M_pi_c" stoichiometry="1" constant="true"/>
        </listOfProducts>
        <fbc:geneProductAssociation>
          <fbc:geneProductRef fbc:geneProduct="G_HMPREF0351_11943"/>
        </fbc:geneProductAssociation>
      </reaction>
      <reaction id="R_MAN6PI" name="Mannose-6-phosphate isomerase" reversible="true" fast="false" fbc:lowerFluxBound="cobra_default_lb" fbc:upperFluxBound="cobra_default_ub">
        <notes>
          <html xmlns="http://www.w3.org/1999/xhtml">
            <p>Annotation: Homology</p>
            <p>EC: 5.3.1.8</p>
            <p>GPR: HMPREF0351_11941 or HMPREF0351_12316</p>
            <p>annotation: Homology</p>
            <p>confidence score: 2</p>
            <p>confidence_score: 3.0</p>
            <p>evidence: </p>
          </html>
        </notes>
        <listOfReactants>
          <speciesReference species="M_man6p_c" stoichiometry="1" constant="true"/>
        </listOfReactants>
        <listOfProducts>
          <speciesReference species="M_f6p_c" stoichiometry="1" constant="true"/>
        </listOfProducts>
        <fbc:geneProductAssociation>
          <fbc:or>
            <fbc:geneProductRef fbc:geneProduct="G_HMPREF0351_11941"/>
            <fbc:geneProductRef fbc:geneProduct="G_HMPREF0351_12316"/>
          </fbc:or>
        </fbc:geneProductAssociation>
      </reaction>
      <reaction id="R_MANpts" name="D-mannose transport via PEP:Pyr PTS (mannose PTS system EIIC component)
" reversible="false" fast="false" fbc:lowerFluxBound="cobra_0_bound" fbc:upperFluxBound="cobra_default_ub">
        <notes>
          <html xmlns="http://www.w3.org/1999/xhtml">
            <p>Annotation: Annotated</p>
            <p>EC: 2.7.1.191</p>
            <p>GPR: HMPREF0351_10288 or HMPREF0351_10289 or HMPREF0351_10703 or (HMPREF0351_10769 and HMPREF0351_10770 and HMPREF0351_10771 and HMPREF0351_10772) or HMPREF0351_11043 or HMPREF0351_11504 or HMPREF0351_11507 or (HMPREF0351_11792 and HMPREF0351_11793 and HMPREF0351_11794 and HMPREF0351_11795) or (HMPREF0351_12963 and HMPREF0351_12964) or HMPREF0351_12967</p>
            <p>confidence score: 3</p>
            <p>evidence: PMID: 38988831</p>
          </html>
        </notes>
        <listOfReactants>
          <speciesReference species="M_man_e" stoichiometry="1" constant="true"/>
          <speciesReference species="M_pep_c" stoichiometry="1" constant="true"/>
        </listOfReactants>
        <listOfProducts>
          <speciesReference species="M_man6p_c" stoichiometry="1" constant="true"/>
          <speciesReference species="M_pyr_c" stoichiometry="1" constant="true"/>
        </listOfProducts>
        <fbc:geneProductAssociation>
          <fbc:or>
            <fbc:geneProductRef fbc:geneProduct="G_HMPREF0351_10288"/>
            <fbc:geneProductRef fbc:geneProduct="G_HMPREF0351_10289"/>
            <fbc:geneProductRef fbc:geneProduct="G_HMPREF0351_10703"/>
            <fbc:and>
              <fbc:geneProductRef fbc:geneProduct="G_HMPREF0351_10769"/>
              <fbc:geneProductRef fbc:geneProduct="G_HMPREF0351_10770"/>
              <fbc:geneProductRef fbc:geneProduct="G_HMPREF0351_10771"/>
              <fbc:geneProductRef fbc:geneProduct="G_HMPREF0351_10772"/>
            </fbc:and>
            <fbc:geneProductRef fbc:geneProduct="G_HMPREF0351_11043"/>
            <fbc:geneProductRef fbc:geneProduct="G_HMPREF0351_11504"/>
            <fbc:geneProductRef fbc:geneProduct="G_HMPREF0351_11507"/>
            <fbc:and>
              <fbc:geneProductRef fbc:geneProduct="G_HMPREF0351_11792"/>
              <fbc:geneProductRef fbc:geneProduct="G_HMPREF0351_11793"/>
              <fbc:geneProductRef fbc:geneProduct="G_HMPREF0351_11794"/>
              <fbc:geneProductRef fbc:geneProduct="G_HMPREF0351_11795"/>
            </fbc:and>
            <fbc:and>
              <fbc:geneProductRef fbc:geneProduct="G_HMPREF0351_12963"/>
              <fbc:geneProductRef fbc:geneProduct="G_HMPREF0351_12964"/>
            </fbc:and>
            <fbc:geneProductRef fbc:geneProduct="G_HMPREF0351_12967"/>
          </fbc:or>
        </fbc:geneProductAssociation>
      </reaction>
      <reaction id="R_MANt2" name="D mannose transport in via proton symport" reversible="false" fast="false" fbc:lowerFluxBound="cobra_0_bound" fbc:upperFluxBound="cobra_default_ub">
        <notes>
          <html xmlns="http://www.w3.org/1999/xhtml">
            <p>Annotation: </p>
            <p>EC: N.A</p>
            <p>GPR: N.A</p>
            <p>confidence score: 1</p>
            <p>evidence: </p>
          </html>
        </notes>
        <listOfReactants>
          <speciesReference species="M_h_e" stoichiometry="1" constant="true"/>
          <speciesReference species="M_man_e" stoichiometry="1" constant="true"/>
        </listOfReactants>
        <listOfProducts>
          <speciesReference species="M_h_c" stoichiometry="1" constant="true"/>
          <speciesReference species="M_man_c" stoichiometry="1" constant="true"/>
        </listOfProducts>
        <fbc:geneProductAssociation>
          <fbc:geneProductRef fbc:geneProduct="G_N__46__A"/>
        </fbc:geneProductAssociation>
      </reaction>
      <reaction id="R_MELIBabc" name="Melibiose transport via ABC system (import)" reversible="false" fast="false" fbc:lowerFluxBound="cobra_0_bound" fbc:upperFluxBound="cobra_default_ub">
        <notes>
          <html xmlns="http://www.w3.org/1999/xhtml">
            <p>Annotation: Annotated</p>
            <p>EC: 7.5.2.-</p>
            <p>GPR: HMPREF0351_12250</p>
            <p>confidence score: 2</p>
            <p>evidence: </p>
          </html>
        </notes>
        <listOfReactants>
          <speciesReference species="M_atp_c" stoichiometry="1" constant="true"/>
          <speciesReference species="M_h2o_c" stoichiometry="1" constant="true"/>
          <speciesReference species="M_melib_e" stoichiometry="1" constant="true"/>
        </listOfReactants>
        <listOfProducts>
          <speciesReference species="M_adp_c" stoichiometry="1" constant="true"/>
          <speciesReference species="M_h_c" stoichiometry="1" constant="true"/>
          <speciesReference species="M_melib_c" stoichiometry="1" constant="true"/>
          <speciesReference species="M_pi_c" stoichiometry="1" constant="true"/>
        </listOfProducts>
        <fbc:geneProductAssociation>
          <fbc:geneProductRef fbc:geneProduct="G_HMPREF0351_12250"/>
        </fbc:geneProductAssociation>
      </reaction>
      <reaction id="R_METAT" name="Methionine adenosyltransferase" reversible="false" fast="false" fbc:lowerFluxBound="cobra_0_bound" fbc:upperFluxBound="cobra_default_ub">
        <notes>
          <html xmlns="http://www.w3.org/1999/xhtml">
            <p>Annotation: Annotated</p>
            <p>EC: 2.5.1.6</p>
            <p>GPR: HMPREF0351_12540</p>
            <p>confidence score: 3</p>
            <p>evidence: PMID: 21143313</p>
          </html>
        </notes>
        <listOfReactants>
          <speciesReference species="M_atp_c" stoichiometry="1" constant="true"/>
          <speciesReference species="M_h2o_c" stoichiometry="1" constant="true"/>
          <speciesReference species="M_met__L_c" stoichiometry="1" constant="true"/>
        </listOfReactants>
        <listOfProducts>
          <speciesReference species="M_amet_c" stoichiometry="1" constant="true"/>
          <speciesReference species="M_pi_c" stoichiometry="1" constant="true"/>
          <speciesReference species="M_ppi_c" stoichiometry="1" constant="true"/>
        </listOfProducts>
        <fbc:geneProductAssociation>
          <fbc:geneProductRef fbc:geneProduct="G_HMPREF0351_12540"/>
        </fbc:geneProductAssociation>
      </reaction>
      <reaction id="R_METB1" name="Metb1 (rev)" reversible="true" fast="false" fbc:lowerFluxBound="cobra_default_lb" fbc:upperFluxBound="cobra_default_ub">
        <notes>
          <html xmlns="http://www.w3.org/1999/xhtml">
            <p>Annotation: Annotated</p>
            <p>EC: 2.5.1.48</p>
            <p>GPR: HMPREF0351_10471</p>
            <p>annotation: Annotated</p>
            <p>confidence score: </p>
            <p>confidence_score: 2.0</p>
            <p>evidence: </p>
          </html>
        </notes>
        <listOfReactants>
          <speciesReference species="M_achms_c" stoichiometry="1" constant="true"/>
          <speciesReference species="M_cys__L_c" stoichiometry="1" constant="true"/>
        </listOfReactants>
        <listOfProducts>
          <speciesReference species="M_ac_c" stoichiometry="1" constant="true"/>
          <speciesReference species="M_cyst__L_c" stoichiometry="1" constant="true"/>
          <speciesReference species="M_h_c" stoichiometry="1" constant="true"/>
        </listOfProducts>
        <fbc:geneProductAssociation>
          <fbc:geneProductRef fbc:geneProduct="G_HMPREF0351_10471"/>
        </fbc:geneProductAssociation>
      </reaction>
      <reaction id="R_METSOXR1" name="L-methionine-S-oxide reductase" reversible="true" fast="false" fbc:lowerFluxBound="cobra_default_lb" fbc:upperFluxBound="cobra_default_ub">
        <notes>
          <html xmlns="http://www.w3.org/1999/xhtml">
            <p>Annotation: Annotated</p>
            <p>EC: 1.8.4.14</p>
            <p>GPR: HMPREF0351_11758</p>
            <p>confidence score: 2</p>
            <p>evidence: </p>
          </html>
        </notes>
        <listOfReactants>
          <speciesReference species="M_metsox_S__L_c" stoichiometry="1" constant="true"/>
          <speciesReference species="M_trdrd_c" stoichiometry="1" constant="true"/>
        </listOfReactants>
        <listOfProducts>
          <speciesReference species="M_h2o_c" stoichiometry="1" constant="true"/>
          <speciesReference species="M_met__L_c" stoichiometry="1" constant="true"/>
          <speciesReference species="M_trdox_c" stoichiometry="1" constant="true"/>
        </listOfProducts>
        <fbc:geneProductAssociation>
          <fbc:geneProductRef fbc:geneProduct="G_HMPREF0351_11758"/>
        </fbc:geneProductAssociation>
      </reaction>
      <reaction id="R_METSOXR2" name="L-methionine-R-sulfoxide reductase" reversible="true" fast="false" fbc:lowerFluxBound="cobra_default_lb" fbc:upperFluxBound="cobra_default_ub">
        <notes>
          <html xmlns="http://www.w3.org/1999/xhtml">
            <p>Annotation: Annotated</p>
            <p>EC: 1.8.4.13</p>
            <p>GPR: HMPREF0351_11758</p>
            <p>confidence score: 3</p>
            <p>evidence: PMID: 20566694</p>
          </html>
        </notes>
        <listOfReactants>
          <speciesReference species="M_metsox_R__L_c" stoichiometry="1" constant="true"/>
          <speciesReference species="M_trdrd_c" stoichiometry="1" constant="true"/>
        </listOfReactants>
        <listOfProducts>
          <speciesReference species="M_h2o_c" stoichiometry="1" constant="true"/>
          <speciesReference species="M_met__L_c" stoichiometry="1" constant="true"/>
          <speciesReference species="M_trdox_c" stoichiometry="1" constant="true"/>
        </listOfProducts>
        <fbc:geneProductAssociation>
          <fbc:geneProductRef fbc:geneProduct="G_HMPREF0351_11758"/>
        </fbc:geneProductAssociation>
      </reaction>
      <reaction id="R_METSR_R1" name="L methionine R oxide reductase  trdrd" reversible="false" fast="false" fbc:lowerFluxBound="cobra_0_bound" fbc:upperFluxBound="cobra_default_ub">
        <notes>
          <html xmlns="http://www.w3.org/1999/xhtml">
            <p>Annotation: Annotated</p>
            <p>EC: 1.8.4.14</p>
            <p>GPR: HMPREF0351_11758</p>
            <p>confidence score: 2</p>
            <p>evidence: </p>
          </html>
        </notes>
        <listOfReactants>
          <speciesReference species="M_metox__R_c" stoichiometry="1" constant="true"/>
          <speciesReference species="M_trdrd_c" stoichiometry="1" constant="true"/>
        </listOfReactants>
        <listOfProducts>
          <speciesReference species="M_h2o_c" stoichiometry="1" constant="true"/>
          <speciesReference species="M_met__L_c" stoichiometry="1" constant="true"/>
          <speciesReference species="M_trdox_c" stoichiometry="1" constant="true"/>
        </listOfProducts>
        <fbc:geneProductAssociation>
          <fbc:geneProductRef fbc:geneProduct="G_HMPREF0351_11758"/>
        </fbc:geneProductAssociation>
      </reaction>
      <reaction id="R_METSR_S1" name="L methionine S oxide reductase  trdrd" reversible="false" fast="false" fbc:lowerFluxBound="cobra_0_bound" fbc:upperFluxBound="cobra_default_ub">
        <notes>
          <html xmlns="http://www.w3.org/1999/xhtml">
            <p>Annotation: Annotated</p>
            <p>EC: 1.8.4.14</p>
            <p>GPR: HMPREF0351_11758</p>
            <p>confidence score: 2</p>
            <p>evidence: </p>
          </html>
        </notes>
        <listOfReactants>
          <speciesReference species="M_metox_c" stoichiometry="1" constant="true"/>
          <speciesReference species="M_trdrd_c" stoichiometry="1" constant="true"/>
        </listOfReactants>
        <listOfProducts>
          <speciesReference species="M_h2o_c" stoichiometry="1" constant="true"/>
          <speciesReference species="M_met__L_c" stoichiometry="1" constant="true"/>
          <speciesReference species="M_trdox_c" stoichiometry="1" constant="true"/>
        </listOfProducts>
        <fbc:geneProductAssociation>
          <fbc:geneProductRef fbc:geneProduct="G_HMPREF0351_11758"/>
        </fbc:geneProductAssociation>
      </reaction>
      <reaction id="R_METSR_S2" name="L methionine S oxide reductase  H2O2" reversible="false" fast="false" fbc:lowerFluxBound="cobra_0_bound" fbc:upperFluxBound="cobra_default_ub">
        <notes>
          <html xmlns="http://www.w3.org/1999/xhtml">
            <p>Annotation: Annotated</p>
            <p>EC: 1.8.4.14</p>
            <p>GPR: HMPREF0351_11758</p>
            <p>confidence score: 2</p>
            <p>evidence: </p>
          </html>
        </notes>
        <listOfReactants>
          <speciesReference species="M_h2o2_c" stoichiometry="1" constant="true"/>
          <speciesReference species="M_met__L_c" stoichiometry="1" constant="true"/>
        </listOfReactants>
        <listOfProducts>
          <speciesReference species="M_h2o_c" stoichiometry="1" constant="true"/>
          <speciesReference species="M_metox_c" stoichiometry="1" constant="true"/>
        </listOfProducts>
        <fbc:geneProductAssociation>
          <fbc:geneProductRef fbc:geneProduct="G_HMPREF0351_11758"/>
        </fbc:geneProductAssociation>
      </reaction>
      <reaction id="R_METabc" name="L-methionine transport via ABC system" reversible="false" fast="false" fbc:lowerFluxBound="cobra_0_bound" fbc:upperFluxBound="cobra_default_ub">
        <notes>
          <html xmlns="http://www.w3.org/1999/xhtml">
            <p>Annotation: </p>
            <p>EC: N.A</p>
            <p>GPR: N.A</p>
            <p>confidence score: 1</p>
            <p>evidence: </p>
          </html>
        </notes>
        <listOfReactants>
          <speciesReference species="M_atp_c" stoichiometry="1" constant="true"/>
          <speciesReference species="M_h2o_c" stoichiometry="1" constant="true"/>
          <speciesReference species="M_met__L_e" stoichiometry="1" constant="true"/>
        </listOfReactants>
        <listOfProducts>
          <speciesReference species="M_adp_c" stoichiometry="1" constant="true"/>
          <speciesReference species="M_h_c" stoichiometry="1" constant="true"/>
          <speciesReference species="M_met__L_c" stoichiometry="1" constant="true"/>
          <speciesReference species="M_pi_c" stoichiometry="1" constant="true"/>
        </listOfProducts>
        <fbc:geneProductAssociation>
          <fbc:geneProductRef fbc:geneProduct="G_N__46__A"/>
        </fbc:geneProductAssociation>
      </reaction>
      <reaction id="R_MEVK1_1" name="Mevalonate kinase (atp)" reversible="false" fast="false" fbc:lowerFluxBound="cobra_0_bound" fbc:upperFluxBound="cobra_default_ub">
        <notes>
          <html xmlns="http://www.w3.org/1999/xhtml">
            <p>Annotation: Annotated</p>
            <p>EC: 2.7.1.36</p>
            <p>GPR: HMPREF0351_10225</p>
            <p>confidence score: 3</p>
            <p>evidence: PMID: 14767074</p>
          </html>
        </notes>
        <listOfReactants>
          <speciesReference species="M_atp_c" stoichiometry="1" constant="true"/>
          <speciesReference species="M_mev__R_c" stoichiometry="1" constant="true"/>
        </listOfReactants>
        <listOfProducts>
          <speciesReference species="M_5pmev_c" stoichiometry="1" constant="true"/>
          <speciesReference species="M_adp_c" stoichiometry="1" constant="true"/>
          <speciesReference species="M_h_c" stoichiometry="1" constant="true"/>
        </listOfProducts>
        <fbc:geneProductAssociation>
          <fbc:geneProductRef fbc:geneProduct="G_HMPREF0351_10225"/>
        </fbc:geneProductAssociation>
      </reaction>
      <reaction id="R_MG2abc" name="Magnesium transport via ABC system" reversible="false" fast="false" fbc:lowerFluxBound="cobra_0_bound" fbc:upperFluxBound="cobra_default_ub">
        <notes>
          <html xmlns="http://www.w3.org/1999/xhtml">
            <p>Annotation: </p>
            <p>EC: N.A</p>
            <p>GPR: N.A</p>
            <p>confidence score: 1</p>
            <p>evidence: </p>
          </html>
        </notes>
        <listOfReactants>
          <speciesReference species="M_atp_c" stoichiometry="1" constant="true"/>
          <speciesReference species="M_h2o_c" stoichiometry="1" constant="true"/>
          <speciesReference species="M_mg2_e" stoichiometry="1" constant="true"/>
        </listOfReactants>
        <listOfProducts>
          <speciesReference species="M_adp_c" stoichiometry="1" constant="true"/>
          <speciesReference species="M_h_c" stoichiometry="1" constant="true"/>
          <speciesReference species="M_mg2_c" stoichiometry="1" constant="true"/>
          <speciesReference species="M_pi_c" stoichiometry="1" constant="true"/>
        </listOfProducts>
        <fbc:geneProductAssociation>
          <fbc:geneProductRef fbc:geneProduct="G_N__46__A"/>
        </fbc:geneProductAssociation>
      </reaction>
      <reaction id="R_MGt5" name="Magnesium transport in/out via permease (no H+)" reversible="true" fast="false" fbc:lowerFluxBound="cobra_default_lb" fbc:upperFluxBound="cobra_default_ub">
        <notes>
          <html xmlns="http://www.w3.org/1999/xhtml">
            <p>Annotation: </p>
            <p>EC: N.A</p>
            <p>GPR: N.A</p>
            <p>confidence score: 1</p>
            <p>evidence: </p>
          </html>
        </notes>
        <listOfReactants>
          <speciesReference species="M_mg2_c" stoichiometry="1" constant="true"/>
        </listOfReactants>
        <listOfProducts>
          <speciesReference species="M_mg2_e" stoichiometry="1" constant="true"/>
        </listOfProducts>
        <fbc:geneProductAssociation>
          <fbc:geneProductRef fbc:geneProduct="G_N__46__A"/>
        </fbc:geneProductAssociation>
      </reaction>
      <reaction id="R_MLTG1" name="Maltodextrin glucosidase (maltotriose)" reversible="false" fast="false" fbc:lowerFluxBound="cobra_0_bound" fbc:upperFluxBound="cobra_default_ub">
        <notes>
          <html xmlns="http://www.w3.org/1999/xhtml">
            <p>Annotation: Annotated</p>
            <p>EC: 3.2.1.20</p>
            <p>GPR: HMPREF0351_11408</p>
            <p>annotation: Annotated</p>
            <p>confidence score: </p>
            <p>confidence_score: 2.0</p>
            <p>evidence: </p>
          </html>
        </notes>
        <listOfReactants>
          <speciesReference species="M_h2o_c" stoichiometry="1" constant="true"/>
          <speciesReference species="M_malttr_c" stoichiometry="1" constant="true"/>
        </listOfReactants>
        <listOfProducts>
          <speciesReference species="M_glc__D_c" stoichiometry="1" constant="true"/>
          <speciesReference species="M_malt_c" stoichiometry="1" constant="true"/>
        </listOfProducts>
        <fbc:geneProductAssociation>
          <fbc:geneProductRef fbc:geneProduct="G_HMPREF0351_11408"/>
        </fbc:geneProductAssociation>
      </reaction>
      <reaction id="R_MNLpts" name="Mannitol transport via PEP:Pyr PTS" reversible="false" fast="false" fbc:lowerFluxBound="cobra_0_bound" fbc:upperFluxBound="cobra_default_ub">
        <notes>
          <html xmlns="http://www.w3.org/1999/xhtml">
            <p>Annotation: Annotated</p>
            <p>EC: 2.7.1.197</p>
            <p>GPR: (HMPREF0351_12308 and HMPREF0351_12309) or HMPREF0351_12313 or HMPREF0351_12315</p>
            <p>confidence score: 3</p>
            <p>evidence: PMID: 38988831</p>
          </html>
        </notes>
        <listOfReactants>
          <speciesReference species="M_mnl_e" stoichiometry="1" constant="true"/>
          <speciesReference species="M_pep_c" stoichiometry="1" constant="true"/>
        </listOfReactants>
        <listOfProducts>
          <speciesReference species="M_mnl1p_c" stoichiometry="1" constant="true"/>
          <speciesReference species="M_pyr_c" stoichiometry="1" constant="true"/>
        </listOfProducts>
        <fbc:geneProductAssociation>
          <fbc:or>
            <fbc:and>
              <fbc:geneProductRef fbc:geneProduct="G_HMPREF0351_12308"/>
              <fbc:geneProductRef fbc:geneProduct="G_HMPREF0351_12309"/>
            </fbc:and>
            <fbc:geneProductRef fbc:geneProduct="G_HMPREF0351_12313"/>
            <fbc:geneProductRef fbc:geneProduct="G_HMPREF0351_12315"/>
          </fbc:or>
        </fbc:geneProductAssociation>
      </reaction>
      <reaction id="R_MNNH" name="D-mannonate hydrolyase" reversible="false" fast="false" fbc:lowerFluxBound="cobra_0_bound" fbc:upperFluxBound="cobra_default_ub">
        <notes>
          <html xmlns="http://www.w3.org/1999/xhtml">
            <p>Annotation: Homology</p>
            <p>EC: 4.2.1.8</p>
            <p>GPR: HMPREF0351_11503 or HMPREF0351_11448</p>
            <p>confidence score: 3</p>
            <p>evidence: PMID: 19617363</p>
          </html>
        </notes>
        <listOfReactants>
          <speciesReference species="M_mana_c" stoichiometry="1" constant="true"/>
        </listOfReactants>
        <listOfProducts>
          <speciesReference species="M_2ddglcn_c" stoichiometry="1" constant="true"/>
          <speciesReference species="M_h2o_c" stoichiometry="1" constant="true"/>
        </listOfProducts>
        <fbc:geneProductAssociation>
          <fbc:or>
            <fbc:geneProductRef fbc:geneProduct="G_HMPREF0351_11503"/>
            <fbc:geneProductRef fbc:geneProduct="G_HMPREF0351_11448"/>
          </fbc:or>
        </fbc:geneProductAssociation>
      </reaction>
      <reaction id="R_MNabc" name="Manganese transport via ABC system" reversible="false" fast="false" fbc:lowerFluxBound="cobra_0_bound" fbc:upperFluxBound="cobra_default_ub">
        <notes>
          <html xmlns="http://www.w3.org/1999/xhtml">
            <p>Annotation: Annotated</p>
            <p>EC: 7.2.2.5</p>
            <p>GPR: HMPREF0351_10500 and HMPREF0351_10499 and HMPREF0351_10498</p>
            <p>confidence score: 3</p>
            <p>evidence: PMID: 30235334</p>
          </html>
        </notes>
        <listOfReactants>
          <speciesReference species="M_atp_c" stoichiometry="1" constant="true"/>
          <speciesReference species="M_h2o_c" stoichiometry="1" constant="true"/>
          <speciesReference species="M_mn2_e" stoichiometry="1" constant="true"/>
        </listOfReactants>
        <listOfProducts>
          <speciesReference species="M_adp_c" stoichiometry="1" constant="true"/>
          <speciesReference species="M_h_c" stoichiometry="1" constant="true"/>
          <speciesReference species="M_mn2_c" stoichiometry="1" constant="true"/>
          <speciesReference species="M_pi_c" stoichiometry="1" constant="true"/>
        </listOfProducts>
        <fbc:geneProductAssociation>
          <fbc:and>
            <fbc:geneProductRef fbc:geneProduct="G_HMPREF0351_10500"/>
            <fbc:geneProductRef fbc:geneProduct="G_HMPREF0351_10499"/>
            <fbc:geneProductRef fbc:geneProduct="G_HMPREF0351_10498"/>
          </fbc:and>
        </fbc:geneProductAssociation>
      </reaction>
      <reaction id="R_MNt2" name="Manganese transport in via proton symport" reversible="false" fast="false" fbc:lowerFluxBound="cobra_0_bound" fbc:upperFluxBound="cobra_default_ub">
        <notes>
          <html xmlns="http://www.w3.org/1999/xhtml">
            <p>Annotation: </p>
            <p>EC: N.A</p>
            <p>GPR: N.A</p>
            <p>confidence score: 1</p>
            <p>evidence: </p>
          </html>
        </notes>
        <listOfReactants>
          <speciesReference species="M_h_e" stoichiometry="1" constant="true"/>
          <speciesReference species="M_mn2_e" stoichiometry="1" constant="true"/>
        </listOfReactants>
        <listOfProducts>
          <speciesReference species="M_h_c" stoichiometry="1" constant="true"/>
          <speciesReference species="M_mn2_c" stoichiometry="1" constant="true"/>
        </listOfProducts>
        <fbc:geneProductAssociation>
          <fbc:geneProductRef fbc:geneProduct="G_N__46__A"/>
        </fbc:geneProductAssociation>
      </reaction>
      <reaction id="R_MOHMT" name="3-methyl-2-oxobutanoate hydroxymethyltransferase" reversible="false" fast="false" fbc:lowerFluxBound="cobra_0_bound" fbc:upperFluxBound="cobra_default_ub">
        <notes>
          <html xmlns="http://www.w3.org/1999/xhtml">
            <p>Annotation: Annotated</p>
            <p>EC: 2.1.2.11</p>
            <p>GPR: HMPREF0351_12938</p>
            <p>confidence score: 2</p>
            <p>evidence: </p>
          </html>
        </notes>
        <listOfReactants>
          <speciesReference species="M_3mob_c" stoichiometry="1" constant="true"/>
          <speciesReference species="M_h2o_c" stoichiometry="1" constant="true"/>
          <speciesReference species="M_mlthf_c" stoichiometry="1" constant="true"/>
        </listOfReactants>
        <listOfProducts>
          <speciesReference species="M_2dhp_c" stoichiometry="1" constant="true"/>
          <speciesReference species="M_thf_c" stoichiometry="1" constant="true"/>
        </listOfProducts>
        <fbc:geneProductAssociation>
          <fbc:geneProductRef fbc:geneProduct="G_HMPREF0351_12938"/>
        </fbc:geneProductAssociation>
      </reaction>
      <reaction id="R_MPL" name="Maltose phosphorylase" reversible="false" fast="false" fbc:lowerFluxBound="cobra_0_bound" fbc:upperFluxBound="cobra_default_ub">
        <notes>
          <html xmlns="http://www.w3.org/1999/xhtml">
            <p>Annotation: Annotated</p>
            <p>EC: 2.4.1.8</p>
            <p>GPR: HMPREF0351_10418</p>
            <p>confidence score: 3</p>
            <p>evidence: PMID: 23490043</p>
          </html>
        </notes>
        <listOfReactants>
          <speciesReference species="M_malt_c" stoichiometry="1" constant="true"/>
          <speciesReference species="M_pi_c" stoichiometry="1" constant="true"/>
        </listOfReactants>
        <listOfProducts>
          <speciesReference species="M_g1p_c" stoichiometry="1" constant="true"/>
          <speciesReference species="M_glc__D_c" stoichiometry="1" constant="true"/>
        </listOfProducts>
        <fbc:geneProductAssociation>
          <fbc:geneProductRef fbc:geneProduct="G_HMPREF0351_10418"/>
        </fbc:geneProductAssociation>
      </reaction>
      <reaction id="R_MTHFC" name="Methenyltetrahydrofolate cyclohydrolase" reversible="true" fast="false" fbc:lowerFluxBound="cobra_default_lb" fbc:upperFluxBound="cobra_default_ub">
        <notes>
          <html xmlns="http://www.w3.org/1999/xhtml">
            <p>Annotation: Annotated </p>
            <p>EC: 3.5.4.9</p>
            <p>GPR: HMPREF0351_10778</p>
            <p>confidence score: 2</p>
            <p>evidence: </p>
          </html>
        </notes>
        <listOfReactants>
          <speciesReference species="M_h2o_c" stoichiometry="1" constant="true"/>
          <speciesReference species="M_methf_c" stoichiometry="1" constant="true"/>
        </listOfReactants>
        <listOfProducts>
          <speciesReference species="M_10fthf_c" stoichiometry="1" constant="true"/>
          <speciesReference species="M_h_c" stoichiometry="1" constant="true"/>
        </listOfProducts>
        <fbc:geneProductAssociation>
          <fbc:geneProductRef fbc:geneProduct="G_HMPREF0351_10778"/>
        </fbc:geneProductAssociation>
      </reaction>
      <reaction id="R_MTHFD" name="Methylenetetrahydrofolate dehydrogenase (NADP)" reversible="true" fast="false" fbc:lowerFluxBound="cobra_default_lb" fbc:upperFluxBound="cobra_default_ub">
        <notes>
          <html xmlns="http://www.w3.org/1999/xhtml">
            <p>Annotation: Annotated</p>
            <p>EC: 1.5.1.5</p>
            <p>GPR: HMPREF0351_10778</p>
            <p>annotation: Annotated</p>
            <p>confidence score: 2</p>
            <p>confidence_score: 3.0</p>
            <p>evidence: PMID: 4384970</p>
          </html>
        </notes>
        <listOfReactants>
          <speciesReference species="M_mlthf_c" stoichiometry="1" constant="true"/>
          <speciesReference species="M_nadp_c" stoichiometry="1" constant="true"/>
        </listOfReactants>
        <listOfProducts>
          <speciesReference species="M_methf_c" stoichiometry="1" constant="true"/>
          <speciesReference species="M_nadph_c" stoichiometry="1" constant="true"/>
        </listOfProducts>
        <fbc:geneProductAssociation>
          <fbc:geneProductRef fbc:geneProduct="G_HMPREF0351_10778"/>
        </fbc:geneProductAssociation>
      </reaction>
      <reaction id="R_MTHFD2i" name="Methylenetetrahydrofolate dehydrogenase  NAD" reversible="false" fast="false" fbc:lowerFluxBound="cobra_0_bound" fbc:upperFluxBound="cobra_default_ub">
        <notes>
          <html xmlns="http://www.w3.org/1999/xhtml">
            <p>Annotation: Annotated</p>
            <p>EC: 1.5.1.15</p>
            <p>GPR: HMPREF0351_10778</p>
            <p>annotation: Annotated</p>
            <p>confidence score: 2</p>
            <p>confidence_score: 3.0</p>
            <p>evidence: PMID: 4384970</p>
          </html>
        </notes>
        <listOfReactants>
          <speciesReference species="M_mlthf_c" stoichiometry="1" constant="true"/>
          <speciesReference species="M_nad_c" stoichiometry="1" constant="true"/>
        </listOfReactants>
        <listOfProducts>
          <speciesReference species="M_methf_c" stoichiometry="1" constant="true"/>
          <speciesReference species="M_nadh_c" stoichiometry="1" constant="true"/>
        </listOfProducts>
        <fbc:geneProductAssociation>
          <fbc:geneProductRef fbc:geneProduct="G_HMPREF0351_10778"/>
        </fbc:geneProductAssociation>
      </reaction>
      <reaction id="R_NACt" name="Nicotinic acid transport" reversible="true" fast="false" fbc:lowerFluxBound="cobra_default_lb" fbc:upperFluxBound="cobra_default_ub">
        <notes>
          <html xmlns="http://www.w3.org/1999/xhtml">
            <p>Annotation: </p>
            <p>EC: N.A</p>
            <p>GPR: N.A</p>
            <p>confidence score: 1</p>
            <p>evidence: </p>
          </html>
        </notes>
        <listOfReactants>
          <speciesReference species="M_nac_e" stoichiometry="1" constant="true"/>
        </listOfReactants>
        <listOfProducts>
          <speciesReference species="M_nac_c" stoichiometry="1" constant="true"/>
        </listOfProducts>
        <fbc:geneProductAssociation>
          <fbc:geneProductRef fbc:geneProduct="G_N__46__A"/>
        </fbc:geneProductAssociation>
      </reaction>
      <reaction id="R_NADH5" name="NADH dehydrogenase (ubiquinone-8 )" reversible="false" fast="false" fbc:lowerFluxBound="cobra_0_bound" fbc:upperFluxBound="cobra_default_ub">
        <notes>
          <html xmlns="http://www.w3.org/1999/xhtml">
            <p>Annotation: Annotated</p>
            <p>EC: 1.6.5.9</p>
            <p>GPR: HMPREF0351_12678</p>
            <p>confidence score: 2</p>
            <p>evidence: </p>
          </html>
        </notes>
        <listOfReactants>
          <speciesReference species="M_h_c" stoichiometry="1" constant="true"/>
          <speciesReference species="M_nadh_c" stoichiometry="1" constant="true"/>
          <speciesReference species="M_q8_c" stoichiometry="1" constant="true"/>
        </listOfReactants>
        <listOfProducts>
          <speciesReference species="M_nad_c" stoichiometry="1" constant="true"/>
          <speciesReference species="M_q8h2_c" stoichiometry="1" constant="true"/>
        </listOfProducts>
        <fbc:geneProductAssociation>
          <fbc:geneProductRef fbc:geneProduct="G_HMPREF0351_12678"/>
        </fbc:geneProductAssociation>
      </reaction>
      <reaction id="R_NADHPO" name="NADH peroxidase" reversible="false" fast="false" fbc:lowerFluxBound="cobra_0_bound" fbc:upperFluxBound="cobra_default_ub">
        <notes>
          <html xmlns="http://www.w3.org/1999/xhtml">
            <p>Annotation: Annotated</p>
            <p>EC: 1.11.1.1</p>
            <p>GPR: HMPREF0351_10485</p>
            <p>confidence score: 2</p>
            <p>evidence: </p>
          </html>
        </notes>
        <listOfReactants>
          <speciesReference species="M_h2o2_c" stoichiometry="1" constant="true"/>
          <speciesReference species="M_h_c" stoichiometry="1" constant="true"/>
          <speciesReference species="M_nadh_c" stoichiometry="1" constant="true"/>
        </listOfReactants>
        <listOfProducts>
          <speciesReference species="M_h2o_c" stoichiometry="2" constant="true"/>
          <speciesReference species="M_nad_c" stoichiometry="1" constant="true"/>
        </listOfProducts>
        <fbc:geneProductAssociation>
          <fbc:geneProductRef fbc:geneProduct="G_HMPREF0351_10485"/>
        </fbc:geneProductAssociation>
      </reaction>
      <reaction id="R_NADK" name="NAD kinase" reversible="false" fast="false" fbc:lowerFluxBound="cobra_0_bound" fbc:upperFluxBound="cobra_default_ub">
        <notes>
          <html xmlns="http://www.w3.org/1999/xhtml">
            <p>Annotation: Annotated</p>
            <p>EC: 2.7.1.23</p>
            <p>GPR: HMPREF0351_12416</p>
            <p>confidence score: 2</p>
            <p>evidence: </p>
          </html>
        </notes>
        <listOfReactants>
          <speciesReference species="M_atp_c" stoichiometry="1" constant="true"/>
          <speciesReference species="M_nad_c" stoichiometry="1" constant="true"/>
        </listOfReactants>
        <listOfProducts>
          <speciesReference species="M_adp_c" stoichiometry="1" constant="true"/>
          <speciesReference species="M_h_c" stoichiometry="1" constant="true"/>
          <speciesReference species="M_nadp_c" stoichiometry="1" constant="true"/>
        </listOfProducts>
        <fbc:geneProductAssociation>
          <fbc:geneProductRef fbc:geneProduct="G_HMPREF0351_12416"/>
        </fbc:geneProductAssociation>
      </reaction>
      <reaction id="R_NADK1" name="NAD kinase  GTP" reversible="false" fast="false" fbc:lowerFluxBound="cobra_0_bound" fbc:upperFluxBound="cobra_default_ub">
        <notes>
          <html xmlns="http://www.w3.org/1999/xhtml">
            <p>Annotation: Annotated</p>
            <p>EC: 2.7.1.23</p>
            <p>GPR: HMPREF0351_12416</p>
            <p>confidence score: 2</p>
            <p>evidence: </p>
          </html>
        </notes>
        <listOfReactants>
          <speciesReference species="M_gtp_c" stoichiometry="1" constant="true"/>
          <speciesReference species="M_nad_c" stoichiometry="1" constant="true"/>
        </listOfReactants>
        <listOfProducts>
          <speciesReference species="M_gdp_c" stoichiometry="1" constant="true"/>
          <speciesReference species="M_h_c" stoichiometry="1" constant="true"/>
          <speciesReference species="M_nadp_c" stoichiometry="1" constant="true"/>
        </listOfProducts>
        <fbc:geneProductAssociation>
          <fbc:geneProductRef fbc:geneProduct="G_HMPREF0351_12416"/>
        </fbc:geneProductAssociation>
      </reaction>
      <reaction id="R_NADK2" name="NAD kinase  dATP" reversible="false" fast="false" fbc:lowerFluxBound="cobra_0_bound" fbc:upperFluxBound="cobra_default_ub">
        <notes>
          <html xmlns="http://www.w3.org/1999/xhtml">
            <p>Annotation: Annotated</p>
            <p>EC: 2.7.1.23</p>
            <p>GPR: HMPREF0351_12416</p>
            <p>confidence score: 2</p>
            <p>evidence: </p>
          </html>
        </notes>
        <listOfReactants>
          <speciesReference species="M_datp_c" stoichiometry="1" constant="true"/>
          <speciesReference species="M_nad_c" stoichiometry="1" constant="true"/>
        </listOfReactants>
        <listOfProducts>
          <speciesReference species="M_dadp_c" stoichiometry="1" constant="true"/>
          <speciesReference species="M_h_c" stoichiometry="1" constant="true"/>
          <speciesReference species="M_nadp_c" stoichiometry="1" constant="true"/>
        </listOfProducts>
        <fbc:geneProductAssociation>
          <fbc:geneProductRef fbc:geneProduct="G_HMPREF0351_12416"/>
        </fbc:geneProductAssociation>
      </reaction>
      <reaction id="R_NADK3" name="NAD kinase  dGTP" reversible="false" fast="false" fbc:lowerFluxBound="cobra_0_bound" fbc:upperFluxBound="cobra_default_ub">
        <notes>
          <html xmlns="http://www.w3.org/1999/xhtml">
            <p>Annotation: Annotated</p>
            <p>EC: 2.7.1.23</p>
            <p>GPR: HMPREF0351_12416</p>
            <p>confidence score: 2</p>
            <p>evidence: </p>
          </html>
        </notes>
        <listOfReactants>
          <speciesReference species="M_dgtp_c" stoichiometry="1" constant="true"/>
          <speciesReference species="M_nad_c" stoichiometry="1" constant="true"/>
        </listOfReactants>
        <listOfProducts>
          <speciesReference species="M_dgdp_c" stoichiometry="1" constant="true"/>
          <speciesReference species="M_h_c" stoichiometry="1" constant="true"/>
          <speciesReference species="M_nadp_c" stoichiometry="1" constant="true"/>
        </listOfProducts>
        <fbc:geneProductAssociation>
          <fbc:geneProductRef fbc:geneProduct="G_HMPREF0351_12416"/>
        </fbc:geneProductAssociation>
      </reaction>
      <reaction id="R_NADK4" name="NAD kinase  dCTP" reversible="false" fast="false" fbc:lowerFluxBound="cobra_0_bound" fbc:upperFluxBound="cobra_default_ub">
        <notes>
          <html xmlns="http://www.w3.org/1999/xhtml">
            <p>Annotation: Annotated</p>
            <p>EC: 2.7.1.23</p>
            <p>GPR: HMPREF0351_12416</p>
            <p>confidence score: 2</p>
            <p>evidence: </p>
          </html>
        </notes>
        <listOfReactants>
          <speciesReference species="M_dctp_c" stoichiometry="1" constant="true"/>
          <speciesReference species="M_nad_c" stoichiometry="1" constant="true"/>
        </listOfReactants>
        <listOfProducts>
          <speciesReference species="M_dcdp_c" stoichiometry="1" constant="true"/>
          <speciesReference species="M_h_c" stoichiometry="1" constant="true"/>
          <speciesReference species="M_nadp_c" stoichiometry="1" constant="true"/>
        </listOfProducts>
        <fbc:geneProductAssociation>
          <fbc:geneProductRef fbc:geneProduct="G_HMPREF0351_12416"/>
        </fbc:geneProductAssociation>
      </reaction>
      <reaction id="R_NADK_1" name="NAD kinase" reversible="false" fast="false" fbc:lowerFluxBound="cobra_0_bound" fbc:upperFluxBound="cobra_default_ub">
        <notes>
          <html xmlns="http://www.w3.org/1999/xhtml">
            <p>Annotation: Annotated</p>
            <p>EC: 2.7.1.23</p>
            <p>GPR: HMPREF0351_12416</p>
            <p>confidence score: 2</p>
            <p>evidence: </p>
          </html>
        </notes>
        <listOfReactants>
          <speciesReference species="M_atp_c" stoichiometry="1" constant="true"/>
          <speciesReference species="M_nad_c" stoichiometry="1" constant="true"/>
        </listOfReactants>
        <listOfProducts>
          <speciesReference species="M_adp_c" stoichiometry="1" constant="true"/>
          <speciesReference species="M_h_c" stoichiometry="1" constant="true"/>
          <speciesReference species="M_nadp_c" stoichiometry="1" constant="true"/>
        </listOfProducts>
        <fbc:geneProductAssociation>
          <fbc:geneProductRef fbc:geneProduct="G_HMPREF0351_12416"/>
        </fbc:geneProductAssociation>
      </reaction>
      <reaction id="R_NADKd" name="NAD kinase dTTP" reversible="true" fast="false" fbc:lowerFluxBound="cobra_default_lb" fbc:upperFluxBound="cobra_default_ub">
        <notes>
          <html xmlns="http://www.w3.org/1999/xhtml">
            <p>Annotation: Annotated</p>
            <p>EC: 2.7.1.23</p>
            <p>GPR: HMPREF0351_12416</p>
            <p>confidence score: 2</p>
            <p>evidence: </p>
          </html>
        </notes>
        <listOfReactants>
          <speciesReference species="M_dttp_c" stoichiometry="1" constant="true"/>
          <speciesReference species="M_nad_c" stoichiometry="1" constant="true"/>
        </listOfReactants>
        <listOfProducts>
          <speciesReference species="M_dtdp_c" stoichiometry="1" constant="true"/>
          <speciesReference species="M_h_c" stoichiometry="1" constant="true"/>
          <speciesReference species="M_nadp_c" stoichiometry="1" constant="true"/>
        </listOfProducts>
        <fbc:geneProductAssociation>
          <fbc:geneProductRef fbc:geneProduct="G_HMPREF0351_12416"/>
        </fbc:geneProductAssociation>
      </reaction>
      <reaction id="R_NADPHQR2" name="NADPH Quinone Reductase (Ubiquinone-8)" reversible="false" fast="false" fbc:lowerFluxBound="cobra_0_bound" fbc:upperFluxBound="cobra_default_ub">
        <notes>
          <html xmlns="http://www.w3.org/1999/xhtml">
            <p>Annotation: Annotated</p>
            <p>EC: 7.2.1.1</p>
            <p>GPR: HMPREF0351_10186</p>
            <p>confidence score: 2</p>
            <p>evidence: </p>
          </html>
        </notes>
        <listOfReactants>
          <speciesReference species="M_h_c" stoichiometry="1" constant="true"/>
          <speciesReference species="M_nadph_c" stoichiometry="1" constant="true"/>
          <speciesReference species="M_q8_c" stoichiometry="1" constant="true"/>
        </listOfReactants>
        <listOfProducts>
          <speciesReference species="M_nadp_c" stoichiometry="1" constant="true"/>
          <speciesReference species="M_q8h2_c" stoichiometry="1" constant="true"/>
        </listOfProducts>
        <fbc:geneProductAssociation>
          <fbc:geneProductRef fbc:geneProduct="G_HMPREF0351_10186"/>
        </fbc:geneProductAssociation>
      </reaction>
      <reaction id="R_NADS1" name="NAD synthase (nh3)" reversible="false" fast="false" fbc:lowerFluxBound="cobra_0_bound" fbc:upperFluxBound="cobra_default_ub">
        <notes>
          <html xmlns="http://www.w3.org/1999/xhtml">
            <p>Annotation: Homology</p>
            <p>EC: 6.3.1.5</p>
            <p>GPR: HMPREF0351_12345</p>
            <p>confidence score: 2</p>
            <p>evidence: </p>
          </html>
        </notes>
        <listOfReactants>
          <speciesReference species="M_atp_c" stoichiometry="1" constant="true"/>
          <speciesReference species="M_dnad_c" stoichiometry="1" constant="true"/>
          <speciesReference species="M_nh4_c" stoichiometry="1" constant="true"/>
        </listOfReactants>
        <listOfProducts>
          <speciesReference species="M_amp_c" stoichiometry="1" constant="true"/>
          <speciesReference species="M_h_c" stoichiometry="1" constant="true"/>
          <speciesReference species="M_nad_c" stoichiometry="1" constant="true"/>
          <speciesReference species="M_ppi_c" stoichiometry="1" constant="true"/>
        </listOfProducts>
        <fbc:geneProductAssociation>
          <fbc:geneProductRef fbc:geneProduct="G_HMPREF0351_12345"/>
        </fbc:geneProductAssociation>
      </reaction>
      <reaction id="R_NAPRT" name="NAPRTase (rev)" reversible="true" fast="false" fbc:lowerFluxBound="cobra_default_lb" fbc:upperFluxBound="cobra_default_ub">
        <notes>
          <html xmlns="http://www.w3.org/1999/xhtml">
            <p>Annotation: Annotated</p>
            <p>EC: 6.3.4.21</p>
            <p>GPR: HMPREF0351_12346</p>
            <p>confidence score: 2</p>
            <p>evidence: </p>
          </html>
        </notes>
        <listOfReactants>
          <speciesReference species="M_h_c" stoichiometry="1" constant="true"/>
          <speciesReference species="M_nac_c" stoichiometry="1" constant="true"/>
          <speciesReference species="M_prpp_c" stoichiometry="1" constant="true"/>
        </listOfReactants>
        <listOfProducts>
          <speciesReference species="M_nicrnt_c" stoichiometry="1" constant="true"/>
          <speciesReference species="M_ppi_c" stoichiometry="1" constant="true"/>
        </listOfProducts>
        <fbc:geneProductAssociation>
          <fbc:geneProductRef fbc:geneProduct="G_HMPREF0351_12346"/>
        </fbc:geneProductAssociation>
      </reaction>
      <reaction id="R_NARK" name="Nitrite transport, extracellular" reversible="true" fast="false" fbc:lowerFluxBound="cobra_default_lb" fbc:upperFluxBound="cobra_default_ub">
        <notes>
          <html xmlns="http://www.w3.org/1999/xhtml">
            <p>Annotation: </p>
            <p>EC: N.A</p>
            <p>GPR: N.A</p>
            <p>confidence score: 1</p>
            <p>evidence: </p>
          </html>
        </notes>
        <listOfReactants>
          <speciesReference species="M_no2_c" stoichiometry="1" constant="true"/>
        </listOfReactants>
        <listOfProducts>
          <speciesReference species="M_no2_e" stoichiometry="1" constant="true"/>
        </listOfProducts>
        <fbc:geneProductAssociation>
          <fbc:geneProductRef fbc:geneProduct="G_N__46__A"/>
        </fbc:geneProductAssociation>
      </reaction>
      <reaction id="R_NAabcO" name="Sodium transport out via ABC system" reversible="false" fast="false" fbc:lowerFluxBound="cobra_0_bound" fbc:upperFluxBound="cobra_default_ub">
        <notes>
          <html xmlns="http://www.w3.org/1999/xhtml">
            <p>Annotation: </p>
            <p>EC: N.A</p>
            <p>GPR: N.A</p>
            <p>confidence score: 1</p>
            <p>evidence: </p>
          </html>
        </notes>
        <listOfReactants>
          <speciesReference species="M_atp_c" stoichiometry="1" constant="true"/>
          <speciesReference species="M_h2o_c" stoichiometry="1" constant="true"/>
          <speciesReference species="M_na1_c" stoichiometry="1" constant="true"/>
        </listOfReactants>
        <listOfProducts>
          <speciesReference species="M_adp_c" stoichiometry="1" constant="true"/>
          <speciesReference species="M_h_c" stoichiometry="1" constant="true"/>
          <speciesReference species="M_na1_e" stoichiometry="1" constant="true"/>
          <speciesReference species="M_pi_c" stoichiometry="1" constant="true"/>
        </listOfProducts>
        <fbc:geneProductAssociation>
          <fbc:geneProductRef fbc:geneProduct="G_N__46__A"/>
        </fbc:geneProductAssociation>
      </reaction>
      <reaction id="R_NAt3_1" name="Sodium proton antiporter  HNA is 11" reversible="false" fast="false" fbc:lowerFluxBound="cobra_0_bound" fbc:upperFluxBound="cobra_default_ub">
        <notes>
          <html xmlns="http://www.w3.org/1999/xhtml">
            <p>Annotation: </p>
            <p>EC: N.A</p>
            <p>GPR: N.A</p>
            <p>confidence score: 1</p>
            <p>evidence: </p>
          </html>
        </notes>
        <listOfReactants>
          <speciesReference species="M_h_e" stoichiometry="1" constant="true"/>
          <speciesReference species="M_na1_c" stoichiometry="1" constant="true"/>
        </listOfReactants>
        <listOfProducts>
          <speciesReference species="M_h_c" stoichiometry="1" constant="true"/>
          <speciesReference species="M_na1_e" stoichiometry="1" constant="true"/>
        </listOfProducts>
        <fbc:geneProductAssociation>
          <fbc:geneProductRef fbc:geneProduct="G_N__46__A"/>
        </fbc:geneProductAssociation>
      </reaction>
      <reaction id="R_NAt3_2" name="Sodium proton antiporter (H:NA is 2)" reversible="false" fast="false" fbc:lowerFluxBound="cobra_0_bound" fbc:upperFluxBound="cobra_default_ub">
        <notes>
          <html xmlns="http://www.w3.org/1999/xhtml">
            <p>Annotation: </p>
            <p>EC: N.A</p>
            <p>GPR: N.A</p>
            <p>confidence score: 1</p>
            <p>evidence: </p>
          </html>
        </notes>
        <listOfReactants>
          <speciesReference species="M_h_e" stoichiometry="2" constant="true"/>
          <speciesReference species="M_na1_c" stoichiometry="1" constant="true"/>
        </listOfReactants>
        <listOfProducts>
          <speciesReference species="M_h_c" stoichiometry="2" constant="true"/>
          <speciesReference species="M_na1_e" stoichiometry="1" constant="true"/>
        </listOfProducts>
        <fbc:geneProductAssociation>
          <fbc:geneProductRef fbc:geneProduct="G_N__46__A"/>
        </fbc:geneProductAssociation>
      </reaction>
      <reaction id="R_NDPK1" name="Nucleoside-diphosphate kinase (ATP:GDP)" reversible="true" fast="false" fbc:lowerFluxBound="cobra_default_lb" fbc:upperFluxBound="cobra_default_ub">
        <notes>
          <html xmlns="http://www.w3.org/1999/xhtml">
            <p>Annotation: Annotated</p>
            <p>EC: 2.7.4.6</p>
            <p>GPR: HMPREF0351_10641</p>
            <p>confidence score: 3</p>
            <p>evidence: PMID: 35975859</p>
          </html>
        </notes>
        <listOfReactants>
          <speciesReference species="M_atp_c" stoichiometry="1" constant="true"/>
          <speciesReference species="M_gdp_c" stoichiometry="1" constant="true"/>
        </listOfReactants>
        <listOfProducts>
          <speciesReference species="M_adp_c" stoichiometry="1" constant="true"/>
          <speciesReference species="M_gtp_c" stoichiometry="1" constant="true"/>
        </listOfProducts>
        <fbc:geneProductAssociation>
          <fbc:geneProductRef fbc:geneProduct="G_HMPREF0351_10641"/>
        </fbc:geneProductAssociation>
      </reaction>
      <reaction id="R_NDPK2" name="Nucleoside-diphosphate kinase (ATP:UDP)" reversible="true" fast="false" fbc:lowerFluxBound="cobra_default_lb" fbc:upperFluxBound="cobra_default_ub">
        <notes>
          <html xmlns="http://www.w3.org/1999/xhtml">
            <p>Annotation: Annotated</p>
            <p>EC: 2.7.4.6</p>
            <p>GPR: HMPREF0351_10641</p>
            <p>confidence score: 3</p>
            <p>evidence: PMID: 35975859</p>
          </html>
        </notes>
        <listOfReactants>
          <speciesReference species="M_atp_c" stoichiometry="1" constant="true"/>
          <speciesReference species="M_udp_c" stoichiometry="1" constant="true"/>
        </listOfReactants>
        <listOfProducts>
          <speciesReference species="M_adp_c" stoichiometry="1" constant="true"/>
          <speciesReference species="M_utp_c" stoichiometry="1" constant="true"/>
        </listOfProducts>
        <fbc:geneProductAssociation>
          <fbc:geneProductRef fbc:geneProduct="G_HMPREF0351_10641"/>
        </fbc:geneProductAssociation>
      </reaction>
      <reaction id="R_NDPK3" name="Nucleoside-diphosphate kinase (ATP:CDP)" reversible="true" fast="false" fbc:lowerFluxBound="cobra_default_lb" fbc:upperFluxBound="cobra_default_ub">
        <notes>
          <html xmlns="http://www.w3.org/1999/xhtml">
            <p>Annotation: Annotated</p>
            <p>EC: 2.7.4.6</p>
            <p>GPR: HMPREF0351_10641</p>
            <p>confidence score: 3</p>
            <p>evidence: PMID: 35975859</p>
          </html>
        </notes>
        <listOfReactants>
          <speciesReference species="M_atp_c" stoichiometry="1" constant="true"/>
          <speciesReference species="M_cdp_c" stoichiometry="1" constant="true"/>
        </listOfReactants>
        <listOfProducts>
          <speciesReference species="M_adp_c" stoichiometry="1" constant="true"/>
          <speciesReference species="M_ctp_c" stoichiometry="1" constant="true"/>
        </listOfProducts>
        <fbc:geneProductAssociation>
          <fbc:geneProductRef fbc:geneProduct="G_HMPREF0351_10641"/>
        </fbc:geneProductAssociation>
      </reaction>
      <reaction id="R_NDPK4" name="Nucleoside-diphosphate kinase (ATP:dTDP)" reversible="true" fast="false" fbc:lowerFluxBound="cobra_default_lb" fbc:upperFluxBound="cobra_default_ub">
        <notes>
          <html xmlns="http://www.w3.org/1999/xhtml">
            <p>Annotation: Annotated</p>
            <p>EC: 2.7.4.6</p>
            <p>GPR: HMPREF0351_10641</p>
            <p>confidence score: 3</p>
            <p>evidence: PMID: 35975859</p>
          </html>
        </notes>
        <listOfReactants>
          <speciesReference species="M_atp_c" stoichiometry="1" constant="true"/>
          <speciesReference species="M_dtdp_c" stoichiometry="1" constant="true"/>
        </listOfReactants>
        <listOfProducts>
          <speciesReference species="M_adp_c" stoichiometry="1" constant="true"/>
          <speciesReference species="M_dttp_c" stoichiometry="1" constant="true"/>
        </listOfProducts>
        <fbc:geneProductAssociation>
          <fbc:geneProductRef fbc:geneProduct="G_HMPREF0351_10641"/>
        </fbc:geneProductAssociation>
      </reaction>
      <reaction id="R_NDPK5" name="Nucleoside-diphosphate kinase (ATP:dGDP)" reversible="true" fast="false" fbc:lowerFluxBound="cobra_default_lb" fbc:upperFluxBound="cobra_default_ub">
        <notes>
          <html xmlns="http://www.w3.org/1999/xhtml">
            <p>Annotation: Annotated</p>
            <p>EC: 2.7.4.6</p>
            <p>GPR: HMPREF0351_10641</p>
            <p>confidence score: 3</p>
            <p>evidence: PMID: 35975859</p>
          </html>
        </notes>
        <listOfReactants>
          <speciesReference species="M_atp_c" stoichiometry="1" constant="true"/>
          <speciesReference species="M_dgdp_c" stoichiometry="1" constant="true"/>
        </listOfReactants>
        <listOfProducts>
          <speciesReference species="M_adp_c" stoichiometry="1" constant="true"/>
          <speciesReference species="M_dgtp_c" stoichiometry="1" constant="true"/>
        </listOfProducts>
        <fbc:geneProductAssociation>
          <fbc:geneProductRef fbc:geneProduct="G_HMPREF0351_10641"/>
        </fbc:geneProductAssociation>
      </reaction>
      <reaction id="R_NDPK6" name="Nucleoside-diphosphate kinase (ATP:dUDP)" reversible="true" fast="false" fbc:lowerFluxBound="cobra_default_lb" fbc:upperFluxBound="cobra_default_ub">
        <notes>
          <html xmlns="http://www.w3.org/1999/xhtml">
            <p>Annotation: Annotated</p>
            <p>EC: 2.7.4.6</p>
            <p>GPR: HMPREF0351_10641</p>
            <p>confidence score: 3</p>
            <p>evidence: PMID: 35975859</p>
          </html>
        </notes>
        <listOfReactants>
          <speciesReference species="M_atp_c" stoichiometry="1" constant="true"/>
          <speciesReference species="M_dudp_c" stoichiometry="1" constant="true"/>
        </listOfReactants>
        <listOfProducts>
          <speciesReference species="M_adp_c" stoichiometry="1" constant="true"/>
          <speciesReference species="M_dutp_c" stoichiometry="1" constant="true"/>
        </listOfProducts>
        <fbc:geneProductAssociation>
          <fbc:geneProductRef fbc:geneProduct="G_HMPREF0351_10641"/>
        </fbc:geneProductAssociation>
      </reaction>
      <reaction id="R_NDPK7" name="Nucleoside-diphosphate kinase (ATP:dCDP)" reversible="true" fast="false" fbc:lowerFluxBound="cobra_default_lb" fbc:upperFluxBound="cobra_default_ub">
        <notes>
          <html xmlns="http://www.w3.org/1999/xhtml">
            <p>Annotation: Annotated</p>
            <p>EC: 2.7.4.6</p>
            <p>GPR: HMPREF0351_10641</p>
            <p>confidence score: 3</p>
            <p>evidence: PMID: 35975859</p>
          </html>
        </notes>
        <listOfReactants>
          <speciesReference species="M_atp_c" stoichiometry="1" constant="true"/>
          <speciesReference species="M_dcdp_c" stoichiometry="1" constant="true"/>
        </listOfReactants>
        <listOfProducts>
          <speciesReference species="M_adp_c" stoichiometry="1" constant="true"/>
          <speciesReference species="M_dctp_c" stoichiometry="1" constant="true"/>
        </listOfProducts>
        <fbc:geneProductAssociation>
          <fbc:geneProductRef fbc:geneProduct="G_HMPREF0351_10641"/>
        </fbc:geneProductAssociation>
      </reaction>
      <reaction id="R_NDPK8" name="Nucleoside-diphosphate kinase (ATP:dADP)" reversible="true" fast="false" fbc:lowerFluxBound="cobra_default_lb" fbc:upperFluxBound="cobra_default_ub">
        <notes>
          <html xmlns="http://www.w3.org/1999/xhtml">
            <p>Annotation: Annotated</p>
            <p>EC: 2.7.4.6</p>
            <p>GPR: HMPREF0351_10641</p>
            <p>confidence score: 3</p>
            <p>evidence: PMID: 35975859</p>
          </html>
        </notes>
        <listOfReactants>
          <speciesReference species="M_atp_c" stoichiometry="1" constant="true"/>
          <speciesReference species="M_dadp_c" stoichiometry="1" constant="true"/>
        </listOfReactants>
        <listOfProducts>
          <speciesReference species="M_adp_c" stoichiometry="1" constant="true"/>
          <speciesReference species="M_datp_c" stoichiometry="1" constant="true"/>
        </listOfProducts>
        <fbc:geneProductAssociation>
          <fbc:geneProductRef fbc:geneProduct="G_HMPREF0351_10641"/>
        </fbc:geneProductAssociation>
      </reaction>
      <reaction id="R_NDPK9" name="Nucleoside diphosphate kinase  ATPIDP" reversible="true" fast="false" fbc:lowerFluxBound="cobra_default_lb" fbc:upperFluxBound="cobra_default_ub">
        <notes>
          <html xmlns="http://www.w3.org/1999/xhtml">
            <p>Annotation: Annotated</p>
            <p>EC: 2.7.4.6</p>
            <p>GPR: HMPREF0351_10641</p>
            <p>confidence score: 3</p>
            <p>evidence: PMID: 35975859</p>
          </html>
        </notes>
        <listOfReactants>
          <speciesReference species="M_atp_c" stoichiometry="1" constant="true"/>
          <speciesReference species="M_idp_c" stoichiometry="1" constant="true"/>
        </listOfReactants>
        <listOfProducts>
          <speciesReference species="M_adp_c" stoichiometry="1" constant="true"/>
          <speciesReference species="M_itp_c" stoichiometry="1" constant="true"/>
        </listOfProducts>
        <fbc:geneProductAssociation>
          <fbc:geneProductRef fbc:geneProduct="G_HMPREF0351_10641"/>
        </fbc:geneProductAssociation>
      </reaction>
      <reaction id="R_NH4t" name="Ammonia reversible transport" reversible="true" fast="false" fbc:lowerFluxBound="cobra_default_lb" fbc:upperFluxBound="cobra_default_ub">
        <notes>
          <html xmlns="http://www.w3.org/1999/xhtml">
            <p>Annotation: </p>
            <p>EC: N.A</p>
            <p>GPR: N.A</p>
            <p>confidence score: 1</p>
            <p>evidence: </p>
          </html>
        </notes>
        <listOfReactants>
          <speciesReference species="M_nh4_e" stoichiometry="1" constant="true"/>
        </listOfReactants>
        <listOfProducts>
          <speciesReference species="M_nh4_c" stoichiometry="1" constant="true"/>
        </listOfProducts>
        <fbc:geneProductAssociation>
          <fbc:geneProductRef fbc:geneProduct="G_N__46__A"/>
        </fbc:geneProductAssociation>
      </reaction>
      <reaction id="R_NIabc" name="Nickel transport via ABC system" reversible="false" fast="false" fbc:lowerFluxBound="cobra_0_bound" fbc:upperFluxBound="cobra_default_ub">
        <notes>
          <html xmlns="http://www.w3.org/1999/xhtml">
            <p>Annotation: </p>
            <p>EC: N.A</p>
            <p>GPR: N.A</p>
            <p>confidence score: 1</p>
            <p>evidence: </p>
          </html>
        </notes>
        <listOfReactants>
          <speciesReference species="M_atp_c" stoichiometry="1" constant="true"/>
          <speciesReference species="M_h2o_c" stoichiometry="1" constant="true"/>
          <speciesReference species="M_ni2_e" stoichiometry="1" constant="true"/>
        </listOfReactants>
        <listOfProducts>
          <speciesReference species="M_adp_c" stoichiometry="1" constant="true"/>
          <speciesReference species="M_h_c" stoichiometry="1" constant="true"/>
          <speciesReference species="M_ni2_c" stoichiometry="1" constant="true"/>
          <speciesReference species="M_pi_c" stoichiometry="1" constant="true"/>
        </listOfProducts>
        <fbc:geneProductAssociation>
          <fbc:geneProductRef fbc:geneProduct="G_N__46__A"/>
        </fbc:geneProductAssociation>
      </reaction>
      <reaction id="R_NIt5" name="Nickel transport in/out via permease(noH+)" reversible="true" fast="false" fbc:lowerFluxBound="cobra_default_lb" fbc:upperFluxBound="cobra_default_ub">
        <notes>
          <html xmlns="http://www.w3.org/1999/xhtml">
            <p>Annotation: </p>
            <p>EC: N.A</p>
            <p>GPR: N.A</p>
            <p>confidence score: 1</p>
            <p>evidence: </p>
          </html>
        </notes>
        <listOfReactants>
          <speciesReference species="M_ni2_c" stoichiometry="1" constant="true"/>
        </listOfReactants>
        <listOfProducts>
          <speciesReference species="M_ni2_e" stoichiometry="1" constant="true"/>
        </listOfProducts>
        <fbc:geneProductAssociation>
          <fbc:geneProductRef fbc:geneProduct="G_N__46__A"/>
        </fbc:geneProductAssociation>
      </reaction>
      <reaction id="R_NMNAT" name="Nicotinamide-nucleotide adenylyltransferase" reversible="false" fast="false" fbc:lowerFluxBound="cobra_0_bound" fbc:upperFluxBound="cobra_default_ub">
        <notes>
          <html xmlns="http://www.w3.org/1999/xhtml">
            <p>Annotation: Annotated</p>
            <p>EC: 2.7.7.1</p>
            <p>GPR: HMPREF0351_10982</p>
            <p>confidence score: 3</p>
            <p>evidence: PMID: 37544558</p>
          </html>
        </notes>
        <listOfReactants>
          <speciesReference species="M_atp_c" stoichiometry="1" constant="true"/>
          <speciesReference species="M_h_c" stoichiometry="1" constant="true"/>
          <speciesReference species="M_nmn_c" stoichiometry="1" constant="true"/>
        </listOfReactants>
        <listOfProducts>
          <speciesReference species="M_nad_c" stoichiometry="1" constant="true"/>
          <speciesReference species="M_ppi_c" stoichiometry="1" constant="true"/>
        </listOfProducts>
        <fbc:geneProductAssociation>
          <fbc:geneProductRef fbc:geneProduct="G_HMPREF0351_10982"/>
        </fbc:geneProductAssociation>
      </reaction>
      <reaction id="R_NMNDA" name="Nicotinamide-nucleotide amidase" reversible="false" fast="false" fbc:lowerFluxBound="cobra_0_bound" fbc:upperFluxBound="cobra_default_ub">
        <notes>
          <html xmlns="http://www.w3.org/1999/xhtml">
            <p>Annotation: Annotated</p>
            <p>EC: 3.5.1.42</p>
            <p>GPR: HMPREF0351_12590</p>
            <p>confidence score: 2</p>
            <p>evidence: </p>
          </html>
        </notes>
        <listOfReactants>
          <speciesReference species="M_h2o_c" stoichiometry="1" constant="true"/>
          <speciesReference species="M_nmn_c" stoichiometry="1" constant="true"/>
        </listOfReactants>
        <listOfProducts>
          <speciesReference species="M_nh4_c" stoichiometry="1" constant="true"/>
          <speciesReference species="M_nicrnt_c" stoichiometry="1" constant="true"/>
        </listOfProducts>
        <fbc:geneProductAssociation>
          <fbc:geneProductRef fbc:geneProduct="G_HMPREF0351_12590"/>
        </fbc:geneProductAssociation>
      </reaction>
      <reaction id="R_NNAM" name="Nicotinamidase" reversible="false" fast="false" fbc:lowerFluxBound="cobra_0_bound" fbc:upperFluxBound="cobra_default_ub">
        <notes>
          <html xmlns="http://www.w3.org/1999/xhtml">
            <p>Annotation: Annotated</p>
            <p>EC: 3.5.1.19</p>
            <p>GPR: HMPREF0351_10546</p>
            <p>confidence score: 2</p>
            <p>evidence: </p>
          </html>
        </notes>
        <listOfReactants>
          <speciesReference species="M_h2o_c" stoichiometry="1" constant="true"/>
          <speciesReference species="M_ncam_c" stoichiometry="1" constant="true"/>
        </listOfReactants>
        <listOfProducts>
          <speciesReference species="M_nac_c" stoichiometry="1" constant="true"/>
          <speciesReference species="M_nh4_c" stoichiometry="1" constant="true"/>
        </listOfProducts>
        <fbc:geneProductAssociation>
          <fbc:geneProductRef fbc:geneProduct="G_HMPREF0351_10546"/>
        </fbc:geneProductAssociation>
      </reaction>
      <reaction id="R_NNATr" name="Nicotinate-nucleotide adenylyltransferase" reversible="true" fast="false" fbc:lowerFluxBound="cobra_default_lb" fbc:upperFluxBound="cobra_default_ub">
        <notes>
          <html xmlns="http://www.w3.org/1999/xhtml">
            <p>Annotation: Annotated</p>
            <p>EC: 2.7.7.1</p>
            <p>GPR: HMPREF0351_10982</p>
            <p>confidence score: 3</p>
            <p>evidence: PMID: 37544558</p>
          </html>
        </notes>
        <listOfReactants>
          <speciesReference species="M_atp_c" stoichiometry="1" constant="true"/>
          <speciesReference species="M_h_c" stoichiometry="1" constant="true"/>
          <speciesReference species="M_nicrnt_c" stoichiometry="1" constant="true"/>
        </listOfReactants>
        <listOfProducts>
          <speciesReference species="M_dnad_c" stoichiometry="1" constant="true"/>
          <speciesReference species="M_ppi_c" stoichiometry="1" constant="true"/>
        </listOfProducts>
        <fbc:geneProductAssociation>
          <fbc:geneProductRef fbc:geneProduct="G_HMPREF0351_10982"/>
        </fbc:geneProductAssociation>
      </reaction>
      <reaction id="R_NO2t2r" name="Nitrite transport in via proton symport, reversible" reversible="false" fast="false" fbc:lowerFluxBound="cobra_0_bound" fbc:upperFluxBound="cobra_default_ub">
        <notes>
          <html xmlns="http://www.w3.org/1999/xhtml">
            <p>Annotation: </p>
            <p>EC: N.A</p>
            <p>GPR: N.A</p>
            <p>confidence score: 1</p>
            <p>evidence: </p>
          </html>
        </notes>
        <listOfReactants>
          <speciesReference species="M_h_e" stoichiometry="1" constant="true"/>
          <speciesReference species="M_no2_e" stoichiometry="1" constant="true"/>
        </listOfReactants>
        <listOfProducts>
          <speciesReference species="M_h_c" stoichiometry="1" constant="true"/>
          <speciesReference species="M_no2_c" stoichiometry="1" constant="true"/>
        </listOfProducts>
        <fbc:geneProductAssociation>
          <fbc:geneProductRef fbc:geneProduct="G_N__46__A"/>
        </fbc:geneProductAssociation>
      </reaction>
      <reaction id="R_NTD1" name="5&apos;-nucleotidase (dUMP)" reversible="false" fast="false" fbc:lowerFluxBound="cobra_0_bound" fbc:upperFluxBound="cobra_default_ub">
        <notes>
          <html xmlns="http://www.w3.org/1999/xhtml">
            <p>Annotation: Annotated</p>
            <p>EC: 3.1.3.5</p>
            <p>GPR: HMPREF0351_12213</p>
            <p>confidence score: 2</p>
            <p>evidence: </p>
          </html>
        </notes>
        <listOfReactants>
          <speciesReference species="M_dump_c" stoichiometry="1" constant="true"/>
          <speciesReference species="M_h2o_c" stoichiometry="1" constant="true"/>
        </listOfReactants>
        <listOfProducts>
          <speciesReference species="M_duri_c" stoichiometry="1" constant="true"/>
          <speciesReference species="M_pi_c" stoichiometry="1" constant="true"/>
        </listOfProducts>
        <fbc:geneProductAssociation>
          <fbc:geneProductRef fbc:geneProduct="G_HMPREF0351_12213"/>
        </fbc:geneProductAssociation>
      </reaction>
      <reaction id="R_NTD2" name="5&apos;-nucleotidase (UMP)" reversible="false" fast="false" fbc:lowerFluxBound="cobra_0_bound" fbc:upperFluxBound="cobra_default_ub">
        <notes>
          <html xmlns="http://www.w3.org/1999/xhtml">
            <p>Annotation: Annotated</p>
            <p>EC: 3.1.3.5</p>
            <p>GPR: HMPREF0351_12213</p>
            <p>confidence score: 2</p>
            <p>evidence: </p>
          </html>
        </notes>
        <listOfReactants>
          <speciesReference species="M_h2o_c" stoichiometry="1" constant="true"/>
          <speciesReference species="M_ump_c" stoichiometry="1" constant="true"/>
        </listOfReactants>
        <listOfProducts>
          <speciesReference species="M_pi_c" stoichiometry="1" constant="true"/>
          <speciesReference species="M_uri_c" stoichiometry="1" constant="true"/>
        </listOfProducts>
        <fbc:geneProductAssociation>
          <fbc:geneProductRef fbc:geneProduct="G_HMPREF0351_12213"/>
        </fbc:geneProductAssociation>
      </reaction>
      <reaction id="R_NTD5" name="5&apos;-nucleotidase (dTMP)" reversible="false" fast="false" fbc:lowerFluxBound="cobra_0_bound" fbc:upperFluxBound="cobra_default_ub">
        <notes>
          <html xmlns="http://www.w3.org/1999/xhtml">
            <p>Annotation: Annotated</p>
            <p>EC: 3.1.3.5</p>
            <p>GPR: HMPREF0351_12213</p>
            <p>confidence score: 2</p>
            <p>evidence: </p>
          </html>
        </notes>
        <listOfReactants>
          <speciesReference species="M_dtmp_c" stoichiometry="1" constant="true"/>
          <speciesReference species="M_h2o_c" stoichiometry="1" constant="true"/>
        </listOfReactants>
        <listOfProducts>
          <speciesReference species="M_pi_c" stoichiometry="1" constant="true"/>
          <speciesReference species="M_thymd_c" stoichiometry="1" constant="true"/>
        </listOfProducts>
        <fbc:geneProductAssociation>
          <fbc:geneProductRef fbc:geneProduct="G_HMPREF0351_12213"/>
        </fbc:geneProductAssociation>
      </reaction>
      <reaction id="R_NTP1" name="Nucleoside-triphosphatase (ATP)" reversible="false" fast="false" fbc:lowerFluxBound="cobra_0_bound" fbc:upperFluxBound="cobra_default_ub">
        <notes>
          <html xmlns="http://www.w3.org/1999/xhtml">
            <p>Annotation: Annotated </p>
            <p>EC: 3.6.1.15</p>
            <p>GPR: HMPREF0351_11290</p>
            <p>confidence score: 2</p>
            <p>evidence: </p>
          </html>
        </notes>
        <listOfReactants>
          <speciesReference species="M_atp_c" stoichiometry="1" constant="true"/>
          <speciesReference species="M_h2o_c" stoichiometry="1" constant="true"/>
        </listOfReactants>
        <listOfProducts>
          <speciesReference species="M_adp_c" stoichiometry="1" constant="true"/>
          <speciesReference species="M_h_c" stoichiometry="1" constant="true"/>
          <speciesReference species="M_pi_c" stoichiometry="1" constant="true"/>
        </listOfProducts>
        <fbc:geneProductAssociation>
          <fbc:geneProductRef fbc:geneProduct="G_HMPREF0351_11290"/>
        </fbc:geneProductAssociation>
      </reaction>
      <reaction id="R_NTP3" name="Nucleoside-triphosphatase (GTP)" reversible="false" fast="false" fbc:lowerFluxBound="cobra_0_bound" fbc:upperFluxBound="cobra_default_ub">
        <notes>
          <html xmlns="http://www.w3.org/1999/xhtml">
            <p>Annotation: Annotated </p>
            <p>EC: 3.6.1.15</p>
            <p>GPR: HMPREF0351_11291</p>
            <p>confidence score: 2</p>
            <p>evidence: </p>
          </html>
        </notes>
        <listOfReactants>
          <speciesReference species="M_gtp_c" stoichiometry="1" constant="true"/>
          <speciesReference species="M_h2o_c" stoichiometry="1" constant="true"/>
        </listOfReactants>
        <listOfProducts>
          <speciesReference species="M_gdp_c" stoichiometry="1" constant="true"/>
          <speciesReference species="M_h_c" stoichiometry="1" constant="true"/>
          <speciesReference species="M_pi_c" stoichiometry="1" constant="true"/>
        </listOfProducts>
        <fbc:geneProductAssociation>
          <fbc:geneProductRef fbc:geneProduct="G_HMPREF0351_11291"/>
        </fbc:geneProductAssociation>
      </reaction>
      <reaction id="R_OCBT_2" name="Ornithine carbamoyltransferase" reversible="true" fast="false" fbc:lowerFluxBound="cobra_default_lb" fbc:upperFluxBound="cobra_default_ub">
        <notes>
          <html xmlns="http://www.w3.org/1999/xhtml">
            <p>Annotation: Annotated</p>
            <p>EC: 2.1.3.3</p>
            <p>GPR: HMPREF0351_11693</p>
            <p>confidence score: 2</p>
            <p>evidence: </p>
          </html>
        </notes>
        <listOfReactants>
          <speciesReference species="M_cbp_c" stoichiometry="1" constant="true"/>
          <speciesReference species="M_orn_c" stoichiometry="1" constant="true"/>
        </listOfReactants>
        <listOfProducts>
          <speciesReference species="M_citr__L_c" stoichiometry="1" constant="true"/>
          <speciesReference species="M_h_c" stoichiometry="1" constant="true"/>
          <speciesReference species="M_pi_c" stoichiometry="1" constant="true"/>
        </listOfProducts>
        <fbc:geneProductAssociation>
          <fbc:geneProductRef fbc:geneProduct="G_HMPREF0351_11693"/>
        </fbc:geneProductAssociation>
      </reaction>
      <reaction id="R_OMPDC" name="Orotidine-5&apos;-phosphate decarboxylase" reversible="false" fast="false" fbc:lowerFluxBound="cobra_0_bound" fbc:upperFluxBound="cobra_default_ub">
        <notes>
          <html xmlns="http://www.w3.org/1999/xhtml">
            <p>Annotation: Annotated </p>
            <p>EC: 4.1.1.23</p>
            <p>GPR: HMPREF0351_11356</p>
            <p>confidence score: 2</p>
            <p>evidence: </p>
          </html>
        </notes>
        <listOfReactants>
          <speciesReference species="M_h_c" stoichiometry="1" constant="true"/>
          <speciesReference species="M_orot5p_c" stoichiometry="1" constant="true"/>
        </listOfReactants>
        <listOfProducts>
          <speciesReference species="M_co2_c" stoichiometry="1" constant="true"/>
          <speciesReference species="M_ump_c" stoichiometry="1" constant="true"/>
        </listOfProducts>
        <fbc:geneProductAssociation>
          <fbc:geneProductRef fbc:geneProduct="G_HMPREF0351_11356"/>
        </fbc:geneProductAssociation>
      </reaction>
      <reaction id="R_ORPT" name="Orotate phosphoribosyltransferase" reversible="true" fast="false" fbc:lowerFluxBound="cobra_default_lb" fbc:upperFluxBound="cobra_default_ub">
        <notes>
          <html xmlns="http://www.w3.org/1999/xhtml">
            <p>Annotation: Annotated</p>
            <p>EC: 2.4.2.10</p>
            <p>GPR: HMPREF0351_11357</p>
            <p>confidence score: 2</p>
            <p>evidence: </p>
          </html>
        </notes>
        <listOfReactants>
          <speciesReference species="M_orot5p_c" stoichiometry="1" constant="true"/>
          <speciesReference species="M_ppi_c" stoichiometry="1" constant="true"/>
        </listOfReactants>
        <listOfProducts>
          <speciesReference species="M_orot_c" stoichiometry="1" constant="true"/>
          <speciesReference species="M_prpp_c" stoichiometry="1" constant="true"/>
        </listOfProducts>
        <fbc:geneProductAssociation>
          <fbc:geneProductRef fbc:geneProduct="G_HMPREF0351_11357"/>
        </fbc:geneProductAssociation>
      </reaction>
      <reaction id="R_P5CR" name="Pyrroline-5-carboxylate reductase" reversible="false" fast="false" fbc:lowerFluxBound="cobra_0_bound" fbc:upperFluxBound="cobra_default_ub">
        <notes>
          <html xmlns="http://www.w3.org/1999/xhtml">
            <p>Annotation: Annotated</p>
            <p>EC: 1.5.1.2</p>
            <p>GPR: HMPREF0351_12587</p>
            <p>confidence score: 2</p>
            <p>evidence: </p>
          </html>
        </notes>
        <listOfReactants>
          <speciesReference species="M_1pyr5c_c" stoichiometry="1" constant="true"/>
          <speciesReference species="M_h_c" stoichiometry="2" constant="true"/>
          <speciesReference species="M_nadph_c" stoichiometry="1" constant="true"/>
        </listOfReactants>
        <listOfProducts>
          <speciesReference species="M_nadp_c" stoichiometry="1" constant="true"/>
          <speciesReference species="M_pro__L_c" stoichiometry="1" constant="true"/>
        </listOfProducts>
        <fbc:geneProductAssociation>
          <fbc:geneProductRef fbc:geneProduct="G_HMPREF0351_12587"/>
        </fbc:geneProductAssociation>
      </reaction>
      <reaction id="R_PACALDt" name="Phenylacetaldehyde transport  extracellular" reversible="true" fast="false" fbc:lowerFluxBound="cobra_default_lb" fbc:upperFluxBound="cobra_default_ub">
        <notes>
          <html xmlns="http://www.w3.org/1999/xhtml">
            <p>Annotation: </p>
            <p>EC: N.A</p>
            <p>GPR: N.A</p>
            <p>confidence score: 1</p>
            <p>evidence: </p>
          </html>
        </notes>
        <listOfReactants>
          <speciesReference species="M_pacald_c" stoichiometry="1" constant="true"/>
        </listOfReactants>
        <listOfProducts>
          <speciesReference species="M_pacald_e" stoichiometry="1" constant="true"/>
        </listOfProducts>
        <fbc:geneProductAssociation>
          <fbc:geneProductRef fbc:geneProduct="G_N__46__A"/>
        </fbc:geneProductAssociation>
      </reaction>
      <reaction id="R_PALDH" name="Phosphonoacetaldehyde hydrolase" reversible="false" fast="false" fbc:lowerFluxBound="cobra_0_bound" fbc:upperFluxBound="cobra_default_ub">
        <notes>
          <html xmlns="http://www.w3.org/1999/xhtml">
            <p>Annotation: Annotated</p>
            <p>EC: 3.11.1.1</p>
            <p>GPR: HMPREF0351_11690</p>
            <p>confidence score: 2</p>
            <p>evidence: </p>
          </html>
        </notes>
        <listOfReactants>
          <speciesReference species="M_Pald_c" stoichiometry="1" constant="true"/>
          <speciesReference species="M_h2o_c" stoichiometry="1" constant="true"/>
        </listOfReactants>
        <listOfProducts>
          <speciesReference species="M_acald_c" stoichiometry="1" constant="true"/>
          <speciesReference species="M_pi_c" stoichiometry="1" constant="true"/>
        </listOfProducts>
        <fbc:geneProductAssociation>
          <fbc:geneProductRef fbc:geneProduct="G_HMPREF0351_11690"/>
        </fbc:geneProductAssociation>
      </reaction>
      <reaction id="R_PANTS" name="Pantothenate synthase" reversible="false" fast="false" fbc:lowerFluxBound="cobra_0_bound" fbc:upperFluxBound="cobra_default_ub">
        <notes>
          <html xmlns="http://www.w3.org/1999/xhtml">
            <p>Annotation: Homology</p>
            <p>EC: 6.3.2.1</p>
            <p>GPR: HMPREF0351_12939</p>
            <p>confidence score: 2</p>
            <p>evidence: </p>
          </html>
        </notes>
        <listOfReactants>
          <speciesReference species="M_ala_B_c" stoichiometry="1" constant="true"/>
          <speciesReference species="M_atp_c" stoichiometry="1" constant="true"/>
          <speciesReference species="M_pant__R_c" stoichiometry="1" constant="true"/>
        </listOfReactants>
        <listOfProducts>
          <speciesReference species="M_amp_c" stoichiometry="1" constant="true"/>
          <speciesReference species="M_h_c" stoichiometry="2" constant="true"/>
          <speciesReference species="M_pnto__R_c" stoichiometry="1" constant="true"/>
          <speciesReference species="M_ppi_c" stoichiometry="1" constant="true"/>
        </listOfProducts>
        <fbc:geneProductAssociation>
          <fbc:geneProductRef fbc:geneProduct="G_HMPREF0351_12939"/>
        </fbc:geneProductAssociation>
      </reaction>
      <reaction id="R_PAPPT3" name="Phospho-N-acetylmuramoyl-pentapeptide-transferase (meso-2,6-diaminopimelate)" reversible="false" fast="false" fbc:lowerFluxBound="cobra_0_bound" fbc:upperFluxBound="cobra_default_ub">
        <notes>
          <html xmlns="http://www.w3.org/1999/xhtml">
            <p>Annotation: Annotated</p>
            <p>EC: 2.7.8.13</p>
            <p>GPR: HMPREF0351_10792</p>
            <p>confidence score: 2</p>
            <p>evidence: </p>
          </html>
        </notes>
        <listOfReactants>
          <speciesReference species="M_udcpp_c" stoichiometry="1" constant="true"/>
          <speciesReference species="M_ugmda_c" stoichiometry="1" constant="true"/>
        </listOfReactants>
        <listOfProducts>
          <speciesReference species="M_uagmda_c" stoichiometry="1" constant="true"/>
          <speciesReference species="M_ump_c" stoichiometry="1" constant="true"/>
        </listOfProducts>
        <fbc:geneProductAssociation>
          <fbc:geneProductRef fbc:geneProduct="G_HMPREF0351_10792"/>
        </fbc:geneProductAssociation>
      </reaction>
      <reaction id="R_PC" name="Pyruvate carboxylase" reversible="true" fast="false" fbc:lowerFluxBound="cobra_default_lb" fbc:upperFluxBound="cobra_default_ub">
        <notes>
          <html xmlns="http://www.w3.org/1999/xhtml">
            <p>Annotation: Annotated</p>
            <p>EC: 6.4.1.1</p>
            <p>GPR: HMPREF0351_11235</p>
            <p>confidence score: 2</p>
            <p>evidence: </p>
          </html>
        </notes>
        <listOfReactants>
          <speciesReference species="M_atp_c" stoichiometry="1" constant="true"/>
          <speciesReference species="M_hco3_c" stoichiometry="1" constant="true"/>
          <speciesReference species="M_pyr_c" stoichiometry="1" constant="true"/>
        </listOfReactants>
        <listOfProducts>
          <speciesReference species="M_adp_c" stoichiometry="1" constant="true"/>
          <speciesReference species="M_h_c" stoichiometry="1" constant="true"/>
          <speciesReference species="M_oaa_c" stoichiometry="1" constant="true"/>
          <speciesReference species="M_pi_c" stoichiometry="1" constant="true"/>
        </listOfProducts>
        <fbc:geneProductAssociation>
          <fbc:geneProductRef fbc:geneProduct="G_HMPREF0351_11235"/>
        </fbc:geneProductAssociation>
      </reaction>
      <reaction id="R_PDE1" name="3&apos;,5&apos;-cyclic-nucleotide phosphodiesterase" reversible="false" fast="false" fbc:lowerFluxBound="cobra_0_bound" fbc:upperFluxBound="cobra_default_ub">
        <notes>
          <html xmlns="http://www.w3.org/1999/xhtml">
            <p>Annotation: Annotated</p>
            <p>EC: 3.1.4.17   </p>
            <p>GPR: HMPREF0351_13003</p>
            <p>confidence score: 2</p>
            <p>evidence: </p>
          </html>
        </notes>
        <listOfReactants>
          <speciesReference species="M_camp_c" stoichiometry="1" constant="true"/>
          <speciesReference species="M_h2o_c" stoichiometry="1" constant="true"/>
        </listOfReactants>
        <listOfProducts>
          <speciesReference species="M_amp_c" stoichiometry="1" constant="true"/>
          <speciesReference species="M_h_c" stoichiometry="1" constant="true"/>
        </listOfProducts>
        <fbc:geneProductAssociation>
          <fbc:geneProductRef fbc:geneProduct="G_HMPREF0351_13003"/>
        </fbc:geneProductAssociation>
      </reaction>
      <reaction id="R_PDE4" name="3&apos;,5&apos;-cyclic-nucleotide phosphodiesterase" reversible="false" fast="false" fbc:lowerFluxBound="cobra_0_bound" fbc:upperFluxBound="cobra_default_ub">
        <notes>
          <html xmlns="http://www.w3.org/1999/xhtml">
            <p>Annotation: Annotated</p>
            <p>EC: 3.1.4.17   </p>
            <p>GPR: HMPREF0351_13003</p>
            <p>confidence score: 2</p>
            <p>evidence: </p>
          </html>
        </notes>
        <listOfReactants>
          <speciesReference species="M_35cgmp_c" stoichiometry="1" constant="true"/>
          <speciesReference species="M_h2o_c" stoichiometry="1" constant="true"/>
        </listOfReactants>
        <listOfProducts>
          <speciesReference species="M_gmp_c" stoichiometry="1" constant="true"/>
          <speciesReference species="M_h_c" stoichiometry="1" constant="true"/>
        </listOfProducts>
        <fbc:geneProductAssociation>
          <fbc:geneProductRef fbc:geneProduct="G_HMPREF0351_13003"/>
        </fbc:geneProductAssociation>
      </reaction>
      <reaction id="R_PDH" name="Pyruvate dehydrogenase" reversible="false" fast="false" fbc:lowerFluxBound="cobra_0_bound" fbc:upperFluxBound="cobra_default_ub">
        <notes>
          <html xmlns="http://www.w3.org/1999/xhtml">
            <p>Annotation: Annotated</p>
            <p>EC: 1.2.1.104</p>
            <p>GPR: HMPREF0351_11225</p>
            <p>confidence score: 3</p>
            <p>evidence: PMID: 2118752</p>
          </html>
        </notes>
        <listOfReactants>
          <speciesReference species="M_coa_c" stoichiometry="1" constant="true"/>
          <speciesReference species="M_nad_c" stoichiometry="1" constant="true"/>
          <speciesReference species="M_pyr_c" stoichiometry="1" constant="true"/>
        </listOfReactants>
        <listOfProducts>
          <speciesReference species="M_accoa_c" stoichiometry="1" constant="true"/>
          <speciesReference species="M_co2_c" stoichiometry="1" constant="true"/>
          <speciesReference species="M_nadh_c" stoichiometry="1" constant="true"/>
        </listOfProducts>
        <fbc:geneProductAssociation>
          <fbc:geneProductRef fbc:geneProduct="G_HMPREF0351_11225"/>
        </fbc:geneProductAssociation>
      </reaction>
      <reaction id="R_PDHbr" name="Pyruvate dehydrogenase (dihydrolipoamide) reversible" reversible="true" fast="false" fbc:lowerFluxBound="cobra_default_lb" fbc:upperFluxBound="cobra_default_ub">
        <notes>
          <html xmlns="http://www.w3.org/1999/xhtml">
            <p>Annotation: Annotated</p>
            <p>EC: 1.2.1.104</p>
            <p>GPR: HMPREF0351_11225</p>
            <p>confidence score: 3</p>
            <p>evidence: PMID: 2118752</p>
          </html>
        </notes>
        <listOfReactants>
          <speciesReference species="M_adhlam_c" stoichiometry="1" constant="true"/>
          <speciesReference species="M_coa_c" stoichiometry="1" constant="true"/>
        </listOfReactants>
        <listOfProducts>
          <speciesReference species="M_accoa_c" stoichiometry="1" constant="true"/>
          <speciesReference species="M_dhlam_c" stoichiometry="1" constant="true"/>
        </listOfProducts>
        <fbc:geneProductAssociation>
          <fbc:geneProductRef fbc:geneProduct="G_HMPREF0351_11225"/>
        </fbc:geneProductAssociation>
      </reaction>
      <reaction id="R_PDHcr" name="Pyruvate dehydrogenase (dihydrolipoamide dehydrogenase) reversible" reversible="false" fast="false" fbc:lowerFluxBound="cobra_0_bound" fbc:upperFluxBound="cobra_default_ub">
        <notes>
          <html xmlns="http://www.w3.org/1999/xhtml">
            <p>Annotation: Annotated</p>
            <p>EC: 1.2.1.104</p>
            <p>GPR: HMPREF0351_11225</p>
            <p>confidence score: 3</p>
            <p>evidence: PMID: 2118752</p>
          </html>
        </notes>
        <listOfReactants>
          <speciesReference species="M_dhlam_c" stoichiometry="1" constant="true"/>
          <speciesReference species="M_nad_c" stoichiometry="1" constant="true"/>
        </listOfReactants>
        <listOfProducts>
          <speciesReference species="M_h_c" stoichiometry="1" constant="true"/>
          <speciesReference species="M_lpam_c" stoichiometry="1" constant="true"/>
          <speciesReference species="M_nadh_c" stoichiometry="1" constant="true"/>
        </listOfProducts>
        <fbc:geneProductAssociation>
          <fbc:geneProductRef fbc:geneProduct="G_HMPREF0351_11225"/>
        </fbc:geneProductAssociation>
      </reaction>
      <reaction id="R_PEALtabc" name="Phenylethanol extrusiont via ABC system" reversible="false" fast="false" fbc:lowerFluxBound="cobra_0_bound" fbc:upperFluxBound="cobra_default_ub">
        <notes>
          <html xmlns="http://www.w3.org/1999/xhtml">
            <p>Annotation: </p>
            <p>EC: N.A</p>
            <p>GPR: N.A</p>
            <p>confidence score: 1</p>
            <p>evidence: </p>
          </html>
        </notes>
        <listOfReactants>
          <speciesReference species="M_atp_c" stoichiometry="1" constant="true"/>
          <speciesReference species="M_h2o_c" stoichiometry="1" constant="true"/>
          <speciesReference species="M_pea_c" stoichiometry="1" constant="true"/>
        </listOfReactants>
        <listOfProducts>
          <speciesReference species="M_adp_c" stoichiometry="1" constant="true"/>
          <speciesReference species="M_h_c" stoichiometry="1" constant="true"/>
          <speciesReference species="M_pea_e" stoichiometry="1" constant="true"/>
          <speciesReference species="M_pi_c" stoichiometry="1" constant="true"/>
        </listOfProducts>
        <fbc:geneProductAssociation>
          <fbc:geneProductRef fbc:geneProduct="G_N__46__A"/>
        </fbc:geneProductAssociation>
      </reaction>
      <reaction id="R_PFK" name="Phosphofructokinase" reversible="false" fast="false" fbc:lowerFluxBound="cobra_0_bound" fbc:upperFluxBound="cobra_default_ub">
        <notes>
          <html xmlns="http://www.w3.org/1999/xhtml">
            <p>Annotation: Annotated</p>
            <p>EC: 2.7.1.11</p>
            <p>GPR: HMPREF0351_11001</p>
            <p>confidence score: 2</p>
            <p>evidence: </p>
          </html>
        </notes>
        <listOfReactants>
          <speciesReference species="M_atp_c" stoichiometry="1" constant="true"/>
          <speciesReference species="M_f6p_c" stoichiometry="1" constant="true"/>
        </listOfReactants>
        <listOfProducts>
          <speciesReference species="M_adp_c" stoichiometry="1" constant="true"/>
          <speciesReference species="M_fdp_c" stoichiometry="1" constant="true"/>
          <speciesReference species="M_h_c" stoichiometry="1" constant="true"/>
        </listOfProducts>
        <fbc:geneProductAssociation>
          <fbc:geneProductRef fbc:geneProduct="G_HMPREF0351_11001"/>
        </fbc:geneProductAssociation>
      </reaction>
      <reaction id="R_PFK_2" name="Phosphofructokinase" reversible="false" fast="false" fbc:lowerFluxBound="cobra_0_bound" fbc:upperFluxBound="cobra_default_ub">
        <notes>
          <html xmlns="http://www.w3.org/1999/xhtml">
            <p>Annotation: Annotated</p>
            <p>EC: 2.7.1.11</p>
            <p>GPR: HMPREF0351_11001</p>
            <p>confidence score: 2</p>
            <p>evidence: </p>
          </html>
        </notes>
        <listOfReactants>
          <speciesReference species="M_atp_c" stoichiometry="1" constant="true"/>
          <speciesReference species="M_tag6p__D_c" stoichiometry="1" constant="true"/>
        </listOfReactants>
        <listOfProducts>
          <speciesReference species="M_adp_c" stoichiometry="1" constant="true"/>
          <speciesReference species="M_h_c" stoichiometry="1" constant="true"/>
          <speciesReference species="M_tagdp__D_c" stoichiometry="1" constant="true"/>
        </listOfProducts>
        <fbc:geneProductAssociation>
          <fbc:geneProductRef fbc:geneProduct="G_HMPREF0351_11001"/>
        </fbc:geneProductAssociation>
      </reaction>
      <reaction id="R_PFL" name="Pyruvate formate lyase" reversible="true" fast="false" fbc:lowerFluxBound="cobra_default_lb" fbc:upperFluxBound="cobra_default_ub">
        <notes>
          <html xmlns="http://www.w3.org/1999/xhtml">
            <p>Annotation: Annotated</p>
            <p>EC: 2.3.1.54</p>
            <p>GPR: HMPREF0351_11148</p>
            <p>confidence score: 3</p>
            <p>evidence: PMID: 24769696</p>
          </html>
        </notes>
        <listOfReactants>
          <speciesReference species="M_coa_c" stoichiometry="1" constant="true"/>
          <speciesReference species="M_pyr_c" stoichiometry="1" constant="true"/>
        </listOfReactants>
        <listOfProducts>
          <speciesReference species="M_accoa_c" stoichiometry="1" constant="true"/>
          <speciesReference species="M_for_c" stoichiometry="1" constant="true"/>
        </listOfProducts>
        <fbc:geneProductAssociation>
          <fbc:geneProductRef fbc:geneProduct="G_HMPREF0351_11148"/>
        </fbc:geneProductAssociation>
      </reaction>
      <reaction id="R_PGAMT" name="Phosphoglucosamine mutase" reversible="true" fast="false" fbc:lowerFluxBound="cobra_default_lb" fbc:upperFluxBound="cobra_default_ub">
        <notes>
          <html xmlns="http://www.w3.org/1999/xhtml">
            <p>Annotation: Homology</p>
            <p>EC: 5.4.2.10</p>
            <p>GPR: HMPREF0351_11625</p>
            <p>confidence score: 2</p>
            <p>evidence: </p>
          </html>
        </notes>
        <listOfReactants>
          <speciesReference species="M_gam1p_c" stoichiometry="1" constant="true"/>
        </listOfReactants>
        <listOfProducts>
          <speciesReference species="M_gam6p_c" stoichiometry="1" constant="true"/>
        </listOfProducts>
        <fbc:geneProductAssociation>
          <fbc:geneProductRef fbc:geneProduct="G_HMPREF0351_11625"/>
        </fbc:geneProductAssociation>
      </reaction>
      <reaction id="R_PGCD" name="Phosphoglycerate dehydrogenase" reversible="false" fast="false" fbc:lowerFluxBound="cobra_0_bound" fbc:upperFluxBound="cobra_default_ub">
        <notes>
          <html xmlns="http://www.w3.org/1999/xhtml">
            <p>Annotation: Annotated</p>
            <p>EC: 1.1.1.95</p>
            <p>GPR: HMPREF0351_12331</p>
            <p>confidence score: 2</p>
            <p>evidence: </p>
          </html>
        </notes>
        <listOfReactants>
          <speciesReference species="M_3pg_c" stoichiometry="1" constant="true"/>
          <speciesReference species="M_nad_c" stoichiometry="1" constant="true"/>
        </listOfReactants>
        <listOfProducts>
          <speciesReference species="M_3php_c" stoichiometry="1" constant="true"/>
          <speciesReference species="M_h_c" stoichiometry="1" constant="true"/>
          <speciesReference species="M_nadh_c" stoichiometry="1" constant="true"/>
        </listOfProducts>
        <fbc:geneProductAssociation>
          <fbc:geneProductRef fbc:geneProduct="G_HMPREF0351_12331"/>
        </fbc:geneProductAssociation>
      </reaction>
      <reaction id="R_PGCM" name="Phosphoglucomutase" reversible="true" fast="false" fbc:lowerFluxBound="cobra_default_lb" fbc:upperFluxBound="cobra_default_ub">
        <notes>
          <html xmlns="http://www.w3.org/1999/xhtml">
            <p>Annotation: Homology</p>
            <p>EC: 5.4.2.5</p>
            <p>GPR: HMPREF0351_11939 or HMPREF0351_11988</p>
            <p>confidence score: 2</p>
            <p>evidence: </p>
          </html>
        </notes>
        <listOfReactants>
          <speciesReference species="M_g1p_c" stoichiometry="1" constant="true"/>
        </listOfReactants>
        <listOfProducts>
          <speciesReference species="M_g6p_c" stoichiometry="1" constant="true"/>
        </listOfProducts>
        <fbc:geneProductAssociation>
          <fbc:or>
            <fbc:geneProductRef fbc:geneProduct="G_HMPREF0351_11939"/>
            <fbc:geneProductRef fbc:geneProduct="G_HMPREF0351_11988"/>
          </fbc:or>
        </fbc:geneProductAssociation>
      </reaction>
      <reaction id="R_PGL" name="6-phosphogluconolactonase" reversible="false" fast="false" fbc:lowerFluxBound="cobra_0_bound" fbc:upperFluxBound="cobra_default_ub">
        <notes>
          <html xmlns="http://www.w3.org/1999/xhtml">
            <p>Annotation: Annotated</p>
            <p>EC: 3.1.1.31</p>
            <p>GPR: HMPREF0351_12327</p>
            <p>confidence score: 3</p>
            <p>evidence: PMID: 25385794</p>
          </html>
        </notes>
        <listOfReactants>
          <speciesReference species="M_6pgl_c" stoichiometry="1" constant="true"/>
          <speciesReference species="M_h2o_c" stoichiometry="1" constant="true"/>
        </listOfReactants>
        <listOfProducts>
          <speciesReference species="M_6pgc_c" stoichiometry="1" constant="true"/>
          <speciesReference species="M_h_c" stoichiometry="1" constant="true"/>
        </listOfProducts>
        <fbc:geneProductAssociation>
          <fbc:geneProductRef fbc:geneProduct="G_HMPREF0351_12327"/>
        </fbc:geneProductAssociation>
      </reaction>
      <reaction id="R_PGLYCP" name="Phosphoglycolate phosphatase" reversible="false" fast="false" fbc:lowerFluxBound="cobra_0_bound" fbc:upperFluxBound="cobra_default_ub">
        <notes>
          <html xmlns="http://www.w3.org/1999/xhtml">
            <p>Annotation: Annotated</p>
            <p>EC: 3.1.3.18</p>
            <p>GPR: WP_002295196.1</p>
            <p>confidence score: 2</p>
            <p>evidence: </p>
          </html>
        </notes>
        <listOfReactants>
          <speciesReference species="M_2pglyc_c" stoichiometry="1" constant="true"/>
          <speciesReference species="M_h2o_c" stoichiometry="1" constant="true"/>
        </listOfReactants>
        <listOfProducts>
          <speciesReference species="M_glyclt_c" stoichiometry="1" constant="true"/>
          <speciesReference species="M_pi_c" stoichiometry="1" constant="true"/>
        </listOfProducts>
        <fbc:geneProductAssociation>
          <fbc:geneProductRef fbc:geneProduct="G_WP_002295196__46__1"/>
        </fbc:geneProductAssociation>
      </reaction>
      <reaction id="R_PGM" name="Phosphoglycerate mutase" reversible="true" fast="false" fbc:lowerFluxBound="cobra_default_lb" fbc:upperFluxBound="cobra_default_ub">
        <notes>
          <html xmlns="http://www.w3.org/1999/xhtml">
            <p>Annotation: Homology</p>
            <p>EC: 5.4.2.11</p>
            <p>GPR: HMPREF0351_11575 or HMPREF0351_10048</p>
            <p>confidence score: 2</p>
            <p>evidence: </p>
          </html>
        </notes>
        <listOfReactants>
          <speciesReference species="M_2pg_c" stoichiometry="1" constant="true"/>
        </listOfReactants>
        <listOfProducts>
          <speciesReference species="M_3pg_c" stoichiometry="1" constant="true"/>
        </listOfProducts>
        <fbc:geneProductAssociation>
          <fbc:or>
            <fbc:geneProductRef fbc:geneProduct="G_HMPREF0351_11575"/>
            <fbc:geneProductRef fbc:geneProduct="G_HMPREF0351_10048"/>
          </fbc:or>
        </fbc:geneProductAssociation>
      </reaction>
      <reaction id="R_PHETA1" name="Phenylalanine transaminase" reversible="true" fast="false" fbc:lowerFluxBound="cobra_default_lb" fbc:upperFluxBound="cobra_default_ub">
        <notes>
          <html xmlns="http://www.w3.org/1999/xhtml">
            <p>Annotation: Annotated</p>
            <p>EC: 2.6.1.57</p>
            <p>GPR: HMPREF0351_10484</p>
            <p>confidence score: 2</p>
            <p>evidence: broad spectrum enzyme</p>
          </html>
        </notes>
        <listOfReactants>
          <speciesReference species="M_akg_c" stoichiometry="1" constant="true"/>
          <speciesReference species="M_phe__L_c" stoichiometry="1" constant="true"/>
        </listOfReactants>
        <listOfProducts>
          <speciesReference species="M_glu__L_c" stoichiometry="1" constant="true"/>
          <speciesReference species="M_phpyr_c" stoichiometry="1" constant="true"/>
        </listOfProducts>
        <fbc:geneProductAssociation>
          <fbc:geneProductRef fbc:geneProduct="G_HMPREF0351_10484"/>
        </fbc:geneProductAssociation>
      </reaction>
      <reaction id="R_PHEt2r" name="L phenylalanine reversible transport via proton symport" reversible="false" fast="false" fbc:lowerFluxBound="cobra_0_bound" fbc:upperFluxBound="cobra_default_ub">
        <notes>
          <html xmlns="http://www.w3.org/1999/xhtml">
            <p>Annotation: </p>
            <p>EC: N.A</p>
            <p>GPR: N.A</p>
            <p>confidence score: 1</p>
            <p>evidence: </p>
          </html>
        </notes>
        <listOfReactants>
          <speciesReference species="M_h_e" stoichiometry="1" constant="true"/>
          <speciesReference species="M_phe__L_e" stoichiometry="1" constant="true"/>
        </listOfReactants>
        <listOfProducts>
          <speciesReference species="M_h_c" stoichiometry="1" constant="true"/>
          <speciesReference species="M_phe__L_c" stoichiometry="1" constant="true"/>
        </listOfProducts>
        <fbc:geneProductAssociation>
          <fbc:geneProductRef fbc:geneProduct="G_N__46__A"/>
        </fbc:geneProductAssociation>
      </reaction>
      <reaction id="R_PIabc" name="Phosphate transport via ABC system" reversible="false" fast="false" fbc:lowerFluxBound="cobra_0_bound" fbc:upperFluxBound="cobra_default_ub">
        <notes>
          <html xmlns="http://www.w3.org/1999/xhtml">
            <p>Annotation: </p>
            <p>EC: N.A</p>
            <p>GPR: N.A</p>
            <p>confidence score: 1</p>
            <p>evidence: </p>
          </html>
        </notes>
        <listOfReactants>
          <speciesReference species="M_atp_c" stoichiometry="1" constant="true"/>
          <speciesReference species="M_h2o_c" stoichiometry="1" constant="true"/>
          <speciesReference species="M_pi_e" stoichiometry="1" constant="true"/>
        </listOfReactants>
        <listOfProducts>
          <speciesReference species="M_adp_c" stoichiometry="1" constant="true"/>
          <speciesReference species="M_h_c" stoichiometry="1" constant="true"/>
          <speciesReference species="M_pi_c" stoichiometry="2" constant="true"/>
        </listOfProducts>
        <fbc:geneProductAssociation>
          <fbc:geneProductRef fbc:geneProduct="G_N__46__A"/>
        </fbc:geneProductAssociation>
      </reaction>
      <reaction id="R_PKETF" name="Phosphoketolase (fructose-6-phosphate utilizing)" reversible="false" fast="false" fbc:lowerFluxBound="cobra_0_bound" fbc:upperFluxBound="cobra_default_ub">
        <notes>
          <html xmlns="http://www.w3.org/1999/xhtml">
            <p>Annotation: Annotated (broad)</p>
            <p>EC: 4.1.2.22</p>
            <p>GPR: HMPREF0351_11669</p>
            <p>confidence score: 2</p>
            <p>evidence: </p>
          </html>
        </notes>
        <listOfReactants>
          <speciesReference species="M_f6p_c" stoichiometry="1" constant="true"/>
          <speciesReference species="M_pi_c" stoichiometry="1" constant="true"/>
        </listOfReactants>
        <listOfProducts>
          <speciesReference species="M_actp_c" stoichiometry="1" constant="true"/>
          <speciesReference species="M_e4p_c" stoichiometry="1" constant="true"/>
          <speciesReference species="M_h2o_c" stoichiometry="1" constant="true"/>
        </listOfProducts>
        <fbc:geneProductAssociation>
          <fbc:geneProductRef fbc:geneProduct="G_HMPREF0351_11669"/>
        </fbc:geneProductAssociation>
      </reaction>
      <reaction id="R_PKETX" name="Phosphoketolase (xylulose-5-phosphate utilizing)" reversible="false" fast="false" fbc:lowerFluxBound="cobra_0_bound" fbc:upperFluxBound="cobra_default_ub">
        <notes>
          <html xmlns="http://www.w3.org/1999/xhtml">
            <p>Annotation: Annotated as broad spectrum galactosidase</p>
            <p>EC: 4.1.2.22</p>
            <p>GPR: HMPREF0351_11669</p>
            <p>confidence score: 2</p>
            <p>evidence: </p>
          </html>
        </notes>
        <listOfReactants>
          <speciesReference species="M_pi_c" stoichiometry="1" constant="true"/>
          <speciesReference species="M_xu5p__D_c" stoichiometry="1" constant="true"/>
        </listOfReactants>
        <listOfProducts>
          <speciesReference species="M_actp_c" stoichiometry="1" constant="true"/>
          <speciesReference species="M_g3p_c" stoichiometry="1" constant="true"/>
          <speciesReference species="M_h2o_c" stoichiometry="1" constant="true"/>
        </listOfProducts>
        <fbc:geneProductAssociation>
          <fbc:geneProductRef fbc:geneProduct="G_HMPREF0351_11669"/>
        </fbc:geneProductAssociation>
      </reaction>
      <reaction id="R_PMANM" name="Phosphomannomutase" reversible="true" fast="false" fbc:lowerFluxBound="cobra_default_lb" fbc:upperFluxBound="cobra_default_ub">
        <notes>
          <html xmlns="http://www.w3.org/1999/xhtml">
            <p>Annotation: Homology</p>
            <p>EC: 5.4.2.8</p>
            <p>GPR: HMPREF0351_10509</p>
            <p>confidence score: 2</p>
            <p>evidence: </p>
          </html>
        </notes>
        <listOfReactants>
          <speciesReference species="M_man1p_c" stoichiometry="1" constant="true"/>
        </listOfReactants>
        <listOfProducts>
          <speciesReference species="M_man6p_c" stoichiometry="1" constant="true"/>
        </listOfProducts>
        <fbc:geneProductAssociation>
          <fbc:geneProductRef fbc:geneProduct="G_HMPREF0351_10509"/>
        </fbc:geneProductAssociation>
      </reaction>
      <reaction id="R_PMEVK" name="Phosphomevalonate kinase" reversible="false" fast="false" fbc:lowerFluxBound="cobra_0_bound" fbc:upperFluxBound="cobra_default_ub">
        <notes>
          <html xmlns="http://www.w3.org/1999/xhtml">
            <p>Annotation: Annotated</p>
            <p>EC: 2.7.4.2</p>
            <p>GPR: HMPREF0351_10223</p>
            <p>confidence score: 3</p>
            <p>evidence: PMID: 15802646</p>
          </html>
        </notes>
        <listOfReactants>
          <speciesReference species="M_5pmev_c" stoichiometry="1" constant="true"/>
          <speciesReference species="M_atp_c" stoichiometry="1" constant="true"/>
        </listOfReactants>
        <listOfProducts>
          <speciesReference species="M_5dpmev_c" stoichiometry="1" constant="true"/>
          <speciesReference species="M_adp_c" stoichiometry="1" constant="true"/>
        </listOfProducts>
        <fbc:geneProductAssociation>
          <fbc:geneProductRef fbc:geneProduct="G_HMPREF0351_10223"/>
        </fbc:geneProductAssociation>
      </reaction>
      <reaction id="R_PNTK" name="Pantothenate kinase" reversible="false" fast="false" fbc:lowerFluxBound="cobra_0_bound" fbc:upperFluxBound="cobra_default_ub">
        <notes>
          <html xmlns="http://www.w3.org/1999/xhtml">
            <p>Annotation: Annotated</p>
            <p>EC: 2.7.1.33</p>
            <p>GPR: HMPREF0351_10035</p>
            <p>confidence score: 2</p>
            <p>evidence: </p>
          </html>
        </notes>
        <listOfReactants>
          <speciesReference species="M_atp_c" stoichiometry="1" constant="true"/>
          <speciesReference species="M_pnto__R_c" stoichiometry="1" constant="true"/>
        </listOfReactants>
        <listOfProducts>
          <speciesReference species="M_4ppan_c" stoichiometry="1" constant="true"/>
          <speciesReference species="M_adp_c" stoichiometry="1" constant="true"/>
          <speciesReference species="M_h_c" stoichiometry="1" constant="true"/>
        </listOfProducts>
        <fbc:geneProductAssociation>
          <fbc:geneProductRef fbc:geneProduct="G_HMPREF0351_10035"/>
        </fbc:geneProductAssociation>
      </reaction>
      <reaction id="R_PPA" name="Inorganic diphosphatase" reversible="false" fast="false" fbc:lowerFluxBound="cobra_0_bound" fbc:upperFluxBound="cobra_default_ub">
        <notes>
          <html xmlns="http://www.w3.org/1999/xhtml">
            <p>Annotation: Annotated </p>
            <p>EC: 3.6.1.1</p>
            <p>GPR: HMPREF0351_11150</p>
            <p>confidence score: 2</p>
            <p>evidence: </p>
          </html>
        </notes>
        <listOfReactants>
          <speciesReference species="M_h2o_c" stoichiometry="1" constant="true"/>
          <speciesReference species="M_ppi_c" stoichiometry="1" constant="true"/>
        </listOfReactants>
        <listOfProducts>
          <speciesReference species="M_h_c" stoichiometry="1" constant="true"/>
          <speciesReference species="M_pi_c" stoichiometry="2" constant="true"/>
        </listOfProducts>
        <fbc:geneProductAssociation>
          <fbc:geneProductRef fbc:geneProduct="G_HMPREF0351_11150"/>
        </fbc:geneProductAssociation>
      </reaction>
      <reaction id="R_PPCDC" name="Phosphopantothenoylcysteine decarboxylase" reversible="false" fast="false" fbc:lowerFluxBound="cobra_0_bound" fbc:upperFluxBound="cobra_default_ub">
        <notes>
          <html xmlns="http://www.w3.org/1999/xhtml">
            <p>Annotation: Annotated </p>
            <p>EC: 4.1.1.36</p>
            <p>GPR: HMPREF0351_10693</p>
            <p>confidence score: 2</p>
            <p>evidence: </p>
          </html>
        </notes>
        <listOfReactants>
          <speciesReference species="M_4ppcys_c" stoichiometry="1" constant="true"/>
          <speciesReference species="M_h_c" stoichiometry="1" constant="true"/>
        </listOfReactants>
        <listOfProducts>
          <speciesReference species="M_co2_c" stoichiometry="1" constant="true"/>
          <speciesReference species="M_pan4p_c" stoichiometry="1" constant="true"/>
        </listOfProducts>
        <fbc:geneProductAssociation>
          <fbc:geneProductRef fbc:geneProduct="G_HMPREF0351_10693"/>
        </fbc:geneProductAssociation>
      </reaction>
      <reaction id="R_PPIabc" name="Diphosphate transport in via ABC system" reversible="false" fast="false" fbc:lowerFluxBound="cobra_0_bound" fbc:upperFluxBound="cobra_default_ub">
        <notes>
          <html xmlns="http://www.w3.org/1999/xhtml">
            <p>Annotation: </p>
            <p>EC: N.A</p>
            <p>GPR: N.A</p>
            <p>confidence score: 1</p>
            <p>evidence: </p>
          </html>
        </notes>
        <listOfReactants>
          <speciesReference species="M_atp_c" stoichiometry="1" constant="true"/>
          <speciesReference species="M_h2o_c" stoichiometry="1" constant="true"/>
          <speciesReference species="M_ppi_e" stoichiometry="1" constant="true"/>
        </listOfReactants>
        <listOfProducts>
          <speciesReference species="M_adp_c" stoichiometry="1" constant="true"/>
          <speciesReference species="M_h_c" stoichiometry="1" constant="true"/>
          <speciesReference species="M_pi_c" stoichiometry="1" constant="true"/>
          <speciesReference species="M_ppi_c" stoichiometry="1" constant="true"/>
        </listOfProducts>
        <fbc:geneProductAssociation>
          <fbc:geneProductRef fbc:geneProduct="G_N__46__A"/>
        </fbc:geneProductAssociation>
      </reaction>
      <reaction id="R_PPM" name="Phosphopentomutase" reversible="true" fast="false" fbc:lowerFluxBound="cobra_default_lb" fbc:upperFluxBound="cobra_default_ub">
        <notes>
          <html xmlns="http://www.w3.org/1999/xhtml">
            <p>Annotation: Homology</p>
            <p>EC: 5.4.2.7</p>
            <p>GPR: HMPREF0351_10045</p>
            <p>confidence score: 2</p>
            <p>evidence: </p>
          </html>
        </notes>
        <listOfReactants>
          <speciesReference species="M_r1p_c" stoichiometry="1" constant="true"/>
        </listOfReactants>
        <listOfProducts>
          <speciesReference species="M_r5p_c" stoichiometry="1" constant="true"/>
        </listOfProducts>
        <fbc:geneProductAssociation>
          <fbc:geneProductRef fbc:geneProduct="G_HMPREF0351_10045"/>
        </fbc:geneProductAssociation>
      </reaction>
      <reaction id="R_PPM2" name="Phosphopentomutase 2 (deoxyribose)" reversible="true" fast="false" fbc:lowerFluxBound="cobra_default_lb" fbc:upperFluxBound="cobra_default_ub">
        <notes>
          <html xmlns="http://www.w3.org/1999/xhtml">
            <p>Annotation: Homology</p>
            <p>EC: 5.4.2.7</p>
            <p>GPR: HMPREF0351_10045</p>
            <p>confidence score: 2</p>
            <p>evidence: </p>
          </html>
        </notes>
        <listOfReactants>
          <speciesReference species="M_2dr1p_c" stoichiometry="1" constant="true"/>
        </listOfReactants>
        <listOfProducts>
          <speciesReference species="M_2dr5p_c" stoichiometry="1" constant="true"/>
        </listOfProducts>
        <fbc:geneProductAssociation>
          <fbc:geneProductRef fbc:geneProduct="G_HMPREF0351_10045"/>
        </fbc:geneProductAssociation>
      </reaction>
      <reaction id="R_PPNCL" name="Phosphopantothenate-cysteine ligase" reversible="false" fast="false" fbc:lowerFluxBound="cobra_0_bound" fbc:upperFluxBound="cobra_default_ub">
        <notes>
          <html xmlns="http://www.w3.org/1999/xhtml">
            <p>Annotation: Low Homology</p>
            <p>EC: 6.3.2.5</p>
            <p>GPR: HMPREF0351_10694</p>
            <p>confidence score: 2</p>
            <p>evidence: </p>
          </html>
        </notes>
        <listOfReactants>
          <speciesReference species="M_4ppan_c" stoichiometry="1" constant="true"/>
          <speciesReference species="M_ctp_c" stoichiometry="1" constant="true"/>
          <speciesReference species="M_cys__L_c" stoichiometry="1" constant="true"/>
        </listOfReactants>
        <listOfProducts>
          <speciesReference species="M_4ppcys_c" stoichiometry="1" constant="true"/>
          <speciesReference species="M_cdp_c" stoichiometry="1" constant="true"/>
          <speciesReference species="M_pi_c" stoichiometry="1" constant="true"/>
        </listOfProducts>
        <fbc:geneProductAssociation>
          <fbc:geneProductRef fbc:geneProduct="G_HMPREF0351_10694"/>
        </fbc:geneProductAssociation>
      </reaction>
      <reaction id="R_PPNCL2" name="Phosphopantothenate-cysteine ligase" reversible="false" fast="false" fbc:lowerFluxBound="cobra_0_bound" fbc:upperFluxBound="cobra_default_ub">
        <notes>
          <html xmlns="http://www.w3.org/1999/xhtml">
            <p>Annotation: Low homology</p>
            <p>EC: 6.3.2.5</p>
            <p>GPR: HMPREF0351_10694</p>
            <p>confidence score: 2</p>
            <p>evidence: </p>
          </html>
        </notes>
        <listOfReactants>
          <speciesReference species="M_4ppan_c" stoichiometry="1" constant="true"/>
          <speciesReference species="M_ctp_c" stoichiometry="1" constant="true"/>
          <speciesReference species="M_cys__L_c" stoichiometry="1" constant="true"/>
        </listOfReactants>
        <listOfProducts>
          <speciesReference species="M_4ppcys_c" stoichiometry="1" constant="true"/>
          <speciesReference species="M_cdp_c" stoichiometry="1" constant="true"/>
          <speciesReference species="M_pi_c" stoichiometry="1" constant="true"/>
        </listOfProducts>
        <fbc:geneProductAssociation>
          <fbc:geneProductRef fbc:geneProduct="G_HMPREF0351_10694"/>
        </fbc:geneProductAssociation>
      </reaction>
      <reaction id="R_PPNCL3" name="4&apos;-Phosphopantothenate:L-cysteine ligase" reversible="false" fast="false" fbc:lowerFluxBound="cobra_0_bound" fbc:upperFluxBound="cobra_default_ub">
        <notes>
          <html xmlns="http://www.w3.org/1999/xhtml">
            <p>Annotation: Low Homology</p>
            <p>EC: 6.3.2.5</p>
            <p>GPR: HMPREF0351_10694</p>
            <p>confidence score: 2</p>
            <p>evidence: </p>
          </html>
        </notes>
        <listOfReactants>
          <speciesReference species="M_4ppan_c" stoichiometry="1" constant="true"/>
          <speciesReference species="M_ctp_c" stoichiometry="1" constant="true"/>
          <speciesReference species="M_cys__L_c" stoichiometry="1" constant="true"/>
        </listOfReactants>
        <listOfProducts>
          <speciesReference species="M_4ppcys_c" stoichiometry="1" constant="true"/>
          <speciesReference species="M_cdp_c" stoichiometry="1" constant="true"/>
          <speciesReference species="M_pi_c" stoichiometry="1" constant="true"/>
        </listOfProducts>
        <fbc:geneProductAssociation>
          <fbc:geneProductRef fbc:geneProduct="G_HMPREF0351_10694"/>
        </fbc:geneProductAssociation>
      </reaction>
      <reaction id="R_PPND" name="Prephenate dehydrogenase" reversible="false" fast="false" fbc:lowerFluxBound="cobra_0_bound" fbc:upperFluxBound="cobra_default_ub">
        <notes>
          <html xmlns="http://www.w3.org/1999/xhtml">
            <p>Annotation: Annotated</p>
            <p>EC: 1.3.1.12</p>
            <p>GPR: HMPREF0351_11590</p>
            <p>confidence score: 2</p>
            <p>evidence: </p>
          </html>
        </notes>
        <listOfReactants>
          <speciesReference species="M_nad_c" stoichiometry="1" constant="true"/>
          <speciesReference species="M_pphn_c" stoichiometry="1" constant="true"/>
        </listOfReactants>
        <listOfProducts>
          <speciesReference species="M_34hpp_c" stoichiometry="1" constant="true"/>
          <speciesReference species="M_co2_c" stoichiometry="1" constant="true"/>
          <speciesReference species="M_nadh_c" stoichiometry="1" constant="true"/>
        </listOfProducts>
        <fbc:geneProductAssociation>
          <fbc:geneProductRef fbc:geneProduct="G_HMPREF0351_11590"/>
        </fbc:geneProductAssociation>
      </reaction>
      <reaction id="R_PPNDH" name="Prephenate dehydratase" reversible="false" fast="false" fbc:lowerFluxBound="cobra_0_bound" fbc:upperFluxBound="cobra_default_ub">
        <notes>
          <html xmlns="http://www.w3.org/1999/xhtml">
            <p>Annotation: Homolgy</p>
            <p>EC: 4.2.1.51</p>
            <p>GPR: HMPREF0351_11587</p>
            <p>confidence score: 2</p>
            <p>evidence: </p>
          </html>
        </notes>
        <listOfReactants>
          <speciesReference species="M_h_c" stoichiometry="1" constant="true"/>
          <speciesReference species="M_pphn_c" stoichiometry="1" constant="true"/>
        </listOfReactants>
        <listOfProducts>
          <speciesReference species="M_co2_c" stoichiometry="1" constant="true"/>
          <speciesReference species="M_h2o_c" stoichiometry="1" constant="true"/>
          <speciesReference species="M_phpyr_c" stoichiometry="1" constant="true"/>
        </listOfProducts>
        <fbc:geneProductAssociation>
          <fbc:geneProductRef fbc:geneProduct="G_HMPREF0351_11587"/>
        </fbc:geneProductAssociation>
      </reaction>
      <reaction id="R_PRAGSr" name="Phosphoribosylglycinamide synthase" reversible="true" fast="false" fbc:lowerFluxBound="cobra_default_lb" fbc:upperFluxBound="cobra_default_ub">
        <notes>
          <html xmlns="http://www.w3.org/1999/xhtml">
            <p>Annotation: REMOVE</p>
            <p>EC: 6.3.4.13</p>
            <p>GPR: HMPREF0351_11214</p>
            <p>annotation: Annotated</p>
            <p>confidence score: 2</p>
            <p>evidence: </p>
          </html>
        </notes>
        <listOfReactants>
          <speciesReference species="M_atp_c" stoichiometry="1" constant="true"/>
          <speciesReference species="M_gly_c" stoichiometry="1" constant="true"/>
          <speciesReference species="M_pram_c" stoichiometry="1" constant="true"/>
        </listOfReactants>
        <listOfProducts>
          <speciesReference species="M_adp_c" stoichiometry="1" constant="true"/>
          <speciesReference species="M_gar_c" stoichiometry="1" constant="true"/>
          <speciesReference species="M_h_c" stoichiometry="1" constant="true"/>
          <speciesReference species="M_pi_c" stoichiometry="1" constant="true"/>
        </listOfProducts>
        <fbc:geneProductAssociation>
          <fbc:geneProductRef fbc:geneProduct="G_HMPREF0351_11214"/>
        </fbc:geneProductAssociation>
      </reaction>
      <reaction id="R_PRAIS_1" name="Phosphoribosylaminoimidazole synthetase" reversible="false" fast="false" fbc:lowerFluxBound="cobra_0_bound" fbc:upperFluxBound="cobra_default_ub">
        <notes>
          <html xmlns="http://www.w3.org/1999/xhtml">
            <p>Annotation: REMOVE</p>
            <p>EC: 6.3.3.1</p>
            <p>GPR: HMPREF0351_11211</p>
            <p>annotation: Annotated</p>
            <p>confidence score: 2</p>
            <p>evidence: </p>
          </html>
        </notes>
        <listOfReactants>
          <speciesReference species="M_atp_c" stoichiometry="1" constant="true"/>
          <speciesReference species="M_fpram_c" stoichiometry="1" constant="true"/>
        </listOfReactants>
        <listOfProducts>
          <speciesReference species="M_adp_c" stoichiometry="1" constant="true"/>
          <speciesReference species="M_air_c" stoichiometry="1" constant="true"/>
          <speciesReference species="M_h_c" stoichiometry="1" constant="true"/>
          <speciesReference species="M_pi_c" stoichiometry="1" constant="true"/>
        </listOfProducts>
        <fbc:geneProductAssociation>
          <fbc:geneProductRef fbc:geneProduct="G_HMPREF0351_11211"/>
        </fbc:geneProductAssociation>
      </reaction>
      <reaction id="R_PRASCSi" name="Phosphoribosylaminoimidazolesuccinocarboxamide synthase" reversible="false" fast="false" fbc:lowerFluxBound="cobra_0_bound" fbc:upperFluxBound="cobra_default_ub">
        <notes>
          <html xmlns="http://www.w3.org/1999/xhtml">
            <p>Annotation: Low Homology</p>
            <p>EC: 6.3.2.6</p>
            <p>GPR: HMPREF0351_11206</p>
            <p>confidence score: 2</p>
            <p>evidence: </p>
          </html>
        </notes>
        <listOfReactants>
          <speciesReference species="M_5aizc_c" stoichiometry="1" constant="true"/>
          <speciesReference species="M_asp__L_c" stoichiometry="1" constant="true"/>
          <speciesReference species="M_atp_c" stoichiometry="1" constant="true"/>
        </listOfReactants>
        <listOfProducts>
          <speciesReference species="M_25aics_c" stoichiometry="1" constant="true"/>
          <speciesReference species="M_adp_c" stoichiometry="1" constant="true"/>
          <speciesReference species="M_h_c" stoichiometry="1" constant="true"/>
          <speciesReference species="M_pi_c" stoichiometry="1" constant="true"/>
        </listOfProducts>
        <fbc:geneProductAssociation>
          <fbc:geneProductRef fbc:geneProduct="G_HMPREF0351_11206"/>
        </fbc:geneProductAssociation>
      </reaction>
      <reaction id="R_PRFGS_1" name="Phosphoribosylformylglycinamidine synthase" reversible="false" fast="false" fbc:lowerFluxBound="cobra_0_bound" fbc:upperFluxBound="cobra_default_ub">
        <notes>
          <html xmlns="http://www.w3.org/1999/xhtml">
            <p>Annotation: Annotated</p>
            <p>EC: 6.3.5.3</p>
            <p>GPR: HMPREF0351_11208</p>
            <p>confidence score: 2</p>
            <p>evidence: </p>
          </html>
        </notes>
        <listOfReactants>
          <speciesReference species="M_atp_c" stoichiometry="1" constant="true"/>
          <speciesReference species="M_fgam_c" stoichiometry="1" constant="true"/>
          <speciesReference species="M_gln__L_c" stoichiometry="1" constant="true"/>
          <speciesReference species="M_h2o_c" stoichiometry="1" constant="true"/>
        </listOfReactants>
        <listOfProducts>
          <speciesReference species="M_adp_c" stoichiometry="1" constant="true"/>
          <speciesReference species="M_fpram_c" stoichiometry="1" constant="true"/>
          <speciesReference species="M_glu__L_c" stoichiometry="1" constant="true"/>
          <speciesReference species="M_h_c" stoichiometry="2" constant="true"/>
          <speciesReference species="M_pi_c" stoichiometry="1" constant="true"/>
        </listOfProducts>
        <fbc:geneProductAssociation>
          <fbc:geneProductRef fbc:geneProduct="G_HMPREF0351_11208"/>
        </fbc:geneProductAssociation>
      </reaction>
      <reaction id="R_PROHISGLUtr" name="Tripeptide Opp3 transport" reversible="false" fast="false" fbc:lowerFluxBound="cobra_0_bound" fbc:upperFluxBound="cobra_default_ub">
        <notes>
          <html xmlns="http://www.w3.org/1999/xhtml">
            <p>Annotation: </p>
            <p>EC: N.A</p>
            <p>GPR: N.A</p>
            <p>confidence score: 1</p>
            <p>evidence: </p>
          </html>
        </notes>
        <listOfReactants>
          <speciesReference species="M_atp_c" stoichiometry="1" constant="true"/>
          <speciesReference species="M_h2o_c" stoichiometry="1" constant="true"/>
          <speciesReference species="M_prohisglu_e" stoichiometry="1" constant="true"/>
        </listOfReactants>
        <listOfProducts>
          <speciesReference species="M_adp_c" stoichiometry="1" constant="true"/>
          <speciesReference species="M_h_c" stoichiometry="1" constant="true"/>
          <speciesReference species="M_pi_c" stoichiometry="1" constant="true"/>
          <speciesReference species="M_prohisglu_c" stoichiometry="1" constant="true"/>
        </listOfProducts>
        <fbc:geneProductAssociation>
          <fbc:geneProductRef fbc:geneProduct="G_N__46__A"/>
        </fbc:geneProductAssociation>
      </reaction>
      <reaction id="R_PROabc" name="L-proline transport via ABC system" reversible="false" fast="false" fbc:lowerFluxBound="cobra_0_bound" fbc:upperFluxBound="cobra_default_ub">
        <notes>
          <html xmlns="http://www.w3.org/1999/xhtml">
            <p>Annotation: Annotated</p>
            <p>EC: 7.6.2.9</p>
            <p>GPR: HMPREF0351_12370 and HMPREF0351_12369</p>
            <p>annotation: Annotated</p>
            <p>confidence score: 1</p>
            <p>confidence_score: 2.0</p>
            <p>evidence: </p>
          </html>
        </notes>
        <listOfReactants>
          <speciesReference species="M_atp_c" stoichiometry="1" constant="true"/>
          <speciesReference species="M_h2o_c" stoichiometry="1" constant="true"/>
          <speciesReference species="M_pro__L_e" stoichiometry="1" constant="true"/>
        </listOfReactants>
        <listOfProducts>
          <speciesReference species="M_adp_c" stoichiometry="1" constant="true"/>
          <speciesReference species="M_h_c" stoichiometry="1" constant="true"/>
          <speciesReference species="M_pi_c" stoichiometry="1" constant="true"/>
          <speciesReference species="M_pro__L_c" stoichiometry="1" constant="true"/>
        </listOfProducts>
        <fbc:geneProductAssociation>
          <fbc:and>
            <fbc:geneProductRef fbc:geneProduct="G_HMPREF0351_12370"/>
            <fbc:geneProductRef fbc:geneProduct="G_HMPREF0351_12369"/>
          </fbc:and>
        </fbc:geneProductAssociation>
      </reaction>
      <reaction id="R_PROt2r" name="L proline reversible transport via proton symport" reversible="false" fast="false" fbc:lowerFluxBound="cobra_0_bound" fbc:upperFluxBound="cobra_default_ub">
        <notes>
          <html xmlns="http://www.w3.org/1999/xhtml">
            <p>Annotation: </p>
            <p>EC: N.A</p>
            <p>GPR: N.A</p>
            <p>confidence score: 1</p>
            <p>evidence: </p>
          </html>
        </notes>
        <listOfReactants>
          <speciesReference species="M_h_e" stoichiometry="1" constant="true"/>
          <speciesReference species="M_pro__L_e" stoichiometry="1" constant="true"/>
        </listOfReactants>
        <listOfProducts>
          <speciesReference species="M_h_c" stoichiometry="1" constant="true"/>
          <speciesReference species="M_pro__L_c" stoichiometry="1" constant="true"/>
        </listOfProducts>
        <fbc:geneProductAssociation>
          <fbc:geneProductRef fbc:geneProduct="G_N__46__A"/>
        </fbc:geneProductAssociation>
      </reaction>
      <reaction id="R_PRPPS" name="Phosphoribosylpyrophosphate synthetase" reversible="true" fast="false" fbc:lowerFluxBound="cobra_default_lb" fbc:upperFluxBound="cobra_default_ub">
        <notes>
          <html xmlns="http://www.w3.org/1999/xhtml">
            <p>Annotation: Annotated</p>
            <p>EC: 2.7.6.1</p>
            <p>GPR: HMPREF0351_10551 or HMPREF0351_12579</p>
            <p>confidence score: 3</p>
            <p>evidence: PMID: 38570789</p>
          </html>
        </notes>
        <listOfReactants>
          <speciesReference species="M_atp_c" stoichiometry="1" constant="true"/>
          <speciesReference species="M_r5p_c" stoichiometry="1" constant="true"/>
        </listOfReactants>
        <listOfProducts>
          <speciesReference species="M_amp_c" stoichiometry="1" constant="true"/>
          <speciesReference species="M_h_c" stoichiometry="1" constant="true"/>
          <speciesReference species="M_prpp_c" stoichiometry="1" constant="true"/>
        </listOfProducts>
        <fbc:geneProductAssociation>
          <fbc:or>
            <fbc:geneProductRef fbc:geneProduct="G_HMPREF0351_10551"/>
            <fbc:geneProductRef fbc:geneProduct="G_HMPREF0351_12579"/>
          </fbc:or>
        </fbc:geneProductAssociation>
      </reaction>
      <reaction id="R_PSCVT" name="3-phosphoshikimate 1-carboxyvinyltransferase" reversible="true" fast="false" fbc:lowerFluxBound="cobra_default_lb" fbc:upperFluxBound="cobra_default_ub">
        <notes>
          <html xmlns="http://www.w3.org/1999/xhtml">
            <p>Annotation: Annotated</p>
            <p>EC: 2.5.1.19</p>
            <p>GPR: HMPREF0351_11589</p>
            <p>confidence score: 2</p>
            <p>evidence: </p>
          </html>
        </notes>
        <listOfReactants>
          <speciesReference species="M_pep_c" stoichiometry="1" constant="true"/>
          <speciesReference species="M_skm5p_c" stoichiometry="1" constant="true"/>
        </listOfReactants>
        <listOfProducts>
          <speciesReference species="M_3psme_c" stoichiometry="1" constant="true"/>
          <speciesReference species="M_pi_c" stoichiometry="1" constant="true"/>
        </listOfProducts>
        <fbc:geneProductAssociation>
          <fbc:geneProductRef fbc:geneProduct="G_HMPREF0351_11589"/>
        </fbc:geneProductAssociation>
      </reaction>
      <reaction id="R_PTA2" name="Phosphate acetyltransferase" reversible="false" fast="false" fbc:lowerFluxBound="cobra_0_bound" fbc:upperFluxBound="cobra_default_ub">
        <notes>
          <html xmlns="http://www.w3.org/1999/xhtml">
            <p>Annotation: Annotated</p>
            <p>EC: 2.3.1.8</p>
            <p>GPR: HMPREF0351_10676</p>
            <p>confidence score: 2</p>
            <p>evidence: </p>
          </html>
        </notes>
        <listOfReactants>
          <speciesReference species="M_pi_c" stoichiometry="1" constant="true"/>
          <speciesReference species="M_ppcoa_c" stoichiometry="1" constant="true"/>
        </listOfReactants>
        <listOfProducts>
          <speciesReference species="M_coa_c" stoichiometry="1" constant="true"/>
          <speciesReference species="M_ppap_c" stoichiometry="1" constant="true"/>
        </listOfProducts>
        <fbc:geneProductAssociation>
          <fbc:geneProductRef fbc:geneProduct="G_HMPREF0351_10676"/>
        </fbc:geneProductAssociation>
      </reaction>
      <reaction id="R_PTA" name="Phosphotransacetylase" reversible="false" fast="false" fbc:lowerFluxBound="cobra_0_bound" fbc:upperFluxBound="cobra_default_ub">
        <notes>
          <html xmlns="http://www.w3.org/1999/xhtml">
            <p>Annotation: Annotated</p>
            <p>EC: 2.3.1.8</p>
            <p>GPR: HMPREF0351_10676</p>
            <p>confidence score: 2</p>
          </html>
        </notes>
        <listOfReactants>
          <speciesReference species="M_accoa_c" stoichiometry="1" constant="true"/>
          <speciesReference species="M_pi_c" stoichiometry="1" constant="true"/>
        </listOfReactants>
        <listOfProducts>
          <speciesReference species="M_actp_c" stoichiometry="1" constant="true"/>
          <speciesReference species="M_coa_c" stoichiometry="1" constant="true"/>
        </listOfProducts>
        <fbc:geneProductAssociation>
          <fbc:geneProductRef fbc:geneProduct="G_HMPREF0351_10676"/>
        </fbc:geneProductAssociation>
      </reaction>
      <reaction id="R_PTPATi" name="Pantetheine-phosphate adenylyltransferase" reversible="false" fast="false" fbc:lowerFluxBound="cobra_0_bound" fbc:upperFluxBound="cobra_default_ub">
        <notes>
          <html xmlns="http://www.w3.org/1999/xhtml">
            <p>Annotation: Annotated</p>
            <p>EC: 2.7.7.3</p>
            <p>GPR: HMPREF0351_11240</p>
            <p>confidence score: 3</p>
            <p>evidence: PMID: 21912874</p>
          </html>
        </notes>
        <listOfReactants>
          <speciesReference species="M_atp_c" stoichiometry="1" constant="true"/>
          <speciesReference species="M_h_c" stoichiometry="1" constant="true"/>
          <speciesReference species="M_pan4p_c" stoichiometry="1" constant="true"/>
        </listOfReactants>
        <listOfProducts>
          <speciesReference species="M_dpcoa_c" stoichiometry="1" constant="true"/>
          <speciesReference species="M_ppi_c" stoichiometry="1" constant="true"/>
        </listOfProducts>
        <fbc:geneProductAssociation>
          <fbc:geneProductRef fbc:geneProduct="G_HMPREF0351_11240"/>
        </fbc:geneProductAssociation>
      </reaction>
      <reaction id="R_PTRCORNt7" name="Putrescine/ornithine antiporter" reversible="true" fast="false" fbc:lowerFluxBound="cobra_default_lb" fbc:upperFluxBound="cobra_default_ub">
        <notes>
          <html xmlns="http://www.w3.org/1999/xhtml">
            <p>Annotation: </p>
            <p>EC: N.A</p>
            <p>GPR: N.A</p>
            <p>confidence score: </p>
            <p>evidence: </p>
          </html>
        </notes>
        <listOfReactants>
          <speciesReference species="M_orn_c" stoichiometry="1" constant="true"/>
          <speciesReference species="M_ptrc_e" stoichiometry="1" constant="true"/>
        </listOfReactants>
        <listOfProducts>
          <speciesReference species="M_orn_e" stoichiometry="1" constant="true"/>
          <speciesReference species="M_ptrc_c" stoichiometry="1" constant="true"/>
        </listOfProducts>
        <fbc:geneProductAssociation>
          <fbc:geneProductRef fbc:geneProduct="G_N__46__A"/>
        </fbc:geneProductAssociation>
      </reaction>
      <reaction id="R_PTRCabc" name="Putrescine transport via ABC system" reversible="false" fast="false" fbc:lowerFluxBound="cobra_0_bound" fbc:upperFluxBound="cobra_default_ub">
        <notes>
          <html xmlns="http://www.w3.org/1999/xhtml">
            <p>Annotation: Annotated</p>
            <p>EC: 7.6.2.11</p>
            <p>GPR: HMPREF0351_10700 and HMPREF0351_10699 and HMPREF0351_10698 and HMPREF0351_10697</p>
            <p>confidence score: 2</p>
            <p>evidence: </p>
          </html>
        </notes>
        <listOfReactants>
          <speciesReference species="M_atp_c" stoichiometry="1" constant="true"/>
          <speciesReference species="M_h2o_c" stoichiometry="1" constant="true"/>
          <speciesReference species="M_ptrc_e" stoichiometry="1" constant="true"/>
        </listOfReactants>
        <listOfProducts>
          <speciesReference species="M_adp_c" stoichiometry="1" constant="true"/>
          <speciesReference species="M_h_c" stoichiometry="1" constant="true"/>
          <speciesReference species="M_pi_c" stoichiometry="1" constant="true"/>
          <speciesReference species="M_ptrc_c" stoichiometry="1" constant="true"/>
        </listOfProducts>
        <fbc:geneProductAssociation>
          <fbc:and>
            <fbc:geneProductRef fbc:geneProduct="G_HMPREF0351_10700"/>
            <fbc:geneProductRef fbc:geneProduct="G_HMPREF0351_10699"/>
            <fbc:geneProductRef fbc:geneProduct="G_HMPREF0351_10698"/>
            <fbc:geneProductRef fbc:geneProduct="G_HMPREF0351_10697"/>
          </fbc:and>
        </fbc:geneProductAssociation>
      </reaction>
      <reaction id="R_PUNP1" name="Purine-nucleoside phosphorylase (Adenosine)" reversible="true" fast="false" fbc:lowerFluxBound="cobra_default_lb" fbc:upperFluxBound="cobra_default_ub">
        <notes>
          <html xmlns="http://www.w3.org/1999/xhtml">
            <p>Annotation: Annotated</p>
            <p>EC: 2.4.2.1</p>
            <p>GPR: HMPREF0351_10046</p>
            <p>confidence score: 2</p>
            <p>evidence: </p>
          </html>
        </notes>
        <listOfReactants>
          <speciesReference species="M_adn_c" stoichiometry="1" constant="true"/>
          <speciesReference species="M_pi_c" stoichiometry="1" constant="true"/>
        </listOfReactants>
        <listOfProducts>
          <speciesReference species="M_ade_c" stoichiometry="1" constant="true"/>
          <speciesReference species="M_r1p_c" stoichiometry="1" constant="true"/>
        </listOfProducts>
        <fbc:geneProductAssociation>
          <fbc:geneProductRef fbc:geneProduct="G_HMPREF0351_10046"/>
        </fbc:geneProductAssociation>
      </reaction>
      <reaction id="R_PUNP2" name="Purine-nucleoside phosphorylase (Deoxyadenosine)" reversible="true" fast="false" fbc:lowerFluxBound="cobra_default_lb" fbc:upperFluxBound="cobra_default_ub">
        <notes>
          <html xmlns="http://www.w3.org/1999/xhtml">
            <p>Annotation: Annotated</p>
            <p>EC: 2.4.2.1</p>
            <p>GPR: HMPREF0351_10046</p>
            <p>confidence score: 2</p>
            <p>evidence: </p>
          </html>
        </notes>
        <listOfReactants>
          <speciesReference species="M_dad_2_c" stoichiometry="1" constant="true"/>
          <speciesReference species="M_pi_c" stoichiometry="1" constant="true"/>
        </listOfReactants>
        <listOfProducts>
          <speciesReference species="M_2dr1p_c" stoichiometry="1" constant="true"/>
          <speciesReference species="M_ade_c" stoichiometry="1" constant="true"/>
        </listOfProducts>
        <fbc:geneProductAssociation>
          <fbc:geneProductRef fbc:geneProduct="G_HMPREF0351_10046"/>
        </fbc:geneProductAssociation>
      </reaction>
      <reaction id="R_PUNP3" name="Purine-nucleoside phosphorylase (Guanosine)" reversible="true" fast="false" fbc:lowerFluxBound="cobra_default_lb" fbc:upperFluxBound="cobra_default_ub">
        <notes>
          <html xmlns="http://www.w3.org/1999/xhtml">
            <p>Annotation: Annotated</p>
            <p>EC: 2.4.2.1</p>
            <p>GPR: HMPREF0351_10046</p>
            <p>confidence score: 2</p>
            <p>evidence: </p>
          </html>
        </notes>
        <listOfReactants>
          <speciesReference species="M_gsn_c" stoichiometry="1" constant="true"/>
          <speciesReference species="M_pi_c" stoichiometry="1" constant="true"/>
        </listOfReactants>
        <listOfProducts>
          <speciesReference species="M_gua_c" stoichiometry="1" constant="true"/>
          <speciesReference species="M_r1p_c" stoichiometry="1" constant="true"/>
        </listOfProducts>
        <fbc:geneProductAssociation>
          <fbc:geneProductRef fbc:geneProduct="G_HMPREF0351_10046"/>
        </fbc:geneProductAssociation>
      </reaction>
      <reaction id="R_PUNP4" name="Purine-nucleoside phosphorylase (Deoxyguanosine)" reversible="true" fast="false" fbc:lowerFluxBound="cobra_default_lb" fbc:upperFluxBound="cobra_default_ub">
        <notes>
          <html xmlns="http://www.w3.org/1999/xhtml">
            <p>Annotation: Annotated</p>
            <p>EC: 2.4.2.1</p>
            <p>GPR: HMPREF0351_10046</p>
            <p>confidence score: 2</p>
            <p>evidence: </p>
          </html>
        </notes>
        <listOfReactants>
          <speciesReference species="M_dgsn_c" stoichiometry="1" constant="true"/>
          <speciesReference species="M_pi_c" stoichiometry="1" constant="true"/>
        </listOfReactants>
        <listOfProducts>
          <speciesReference species="M_2dr1p_c" stoichiometry="1" constant="true"/>
          <speciesReference species="M_gua_c" stoichiometry="1" constant="true"/>
        </listOfProducts>
        <fbc:geneProductAssociation>
          <fbc:geneProductRef fbc:geneProduct="G_HMPREF0351_10046"/>
        </fbc:geneProductAssociation>
      </reaction>
      <reaction id="R_PUNP5" name="Purine-nucleoside phosphorylase (Inosine)" reversible="true" fast="false" fbc:lowerFluxBound="cobra_default_lb" fbc:upperFluxBound="cobra_default_ub">
        <notes>
          <html xmlns="http://www.w3.org/1999/xhtml">
            <p>Annotation: Annotated</p>
            <p>EC: 2.4.2.1</p>
            <p>GPR: HMPREF0351_10046</p>
            <p>confidence score: 2</p>
            <p>evidence: </p>
          </html>
        </notes>
        <listOfReactants>
          <speciesReference species="M_ins_c" stoichiometry="1" constant="true"/>
          <speciesReference species="M_pi_c" stoichiometry="1" constant="true"/>
        </listOfReactants>
        <listOfProducts>
          <speciesReference species="M_hxan_c" stoichiometry="1" constant="true"/>
          <speciesReference species="M_r1p_c" stoichiometry="1" constant="true"/>
        </listOfProducts>
        <fbc:geneProductAssociation>
          <fbc:geneProductRef fbc:geneProduct="G_HMPREF0351_10046"/>
        </fbc:geneProductAssociation>
      </reaction>
      <reaction id="R_PUNP7" name="Purine-nucleoside phosphorylase (Xanthosine)" reversible="true" fast="false" fbc:lowerFluxBound="cobra_default_lb" fbc:upperFluxBound="cobra_default_ub">
        <notes>
          <html xmlns="http://www.w3.org/1999/xhtml">
            <p>Annotation: Annotated</p>
            <p>EC: 2.4.2.1</p>
            <p>GPR: HMPREF0351_10046</p>
            <p>confidence score: 2</p>
            <p>evidence: </p>
          </html>
        </notes>
        <listOfReactants>
          <speciesReference species="M_pi_c" stoichiometry="1" constant="true"/>
          <speciesReference species="M_xtsn_c" stoichiometry="1" constant="true"/>
        </listOfReactants>
        <listOfProducts>
          <speciesReference species="M_r1p_c" stoichiometry="1" constant="true"/>
          <speciesReference species="M_xan_c" stoichiometry="1" constant="true"/>
        </listOfProducts>
        <fbc:geneProductAssociation>
          <fbc:geneProductRef fbc:geneProduct="G_HMPREF0351_10046"/>
        </fbc:geneProductAssociation>
      </reaction>
      <reaction id="R_PYDXK" name="Pyridoxal kinase" reversible="false" fast="false" fbc:lowerFluxBound="cobra_0_bound" fbc:upperFluxBound="cobra_default_ub">
        <notes>
          <html xmlns="http://www.w3.org/1999/xhtml">
            <p>Annotation: Annotated</p>
            <p>EC: 2.7.1.35</p>
            <p>GPR: HMPREF0351_11405</p>
            <p>confidence score: 2</p>
            <p>evidence: </p>
          </html>
        </notes>
        <listOfReactants>
          <speciesReference species="M_atp_c" stoichiometry="1" constant="true"/>
          <speciesReference species="M_pydx_c" stoichiometry="1" constant="true"/>
        </listOfReactants>
        <listOfProducts>
          <speciesReference species="M_adp_c" stoichiometry="1" constant="true"/>
          <speciesReference species="M_h_c" stoichiometry="1" constant="true"/>
          <speciesReference species="M_pydx5p_c" stoichiometry="1" constant="true"/>
        </listOfProducts>
        <fbc:geneProductAssociation>
          <fbc:geneProductRef fbc:geneProduct="G_HMPREF0351_11405"/>
        </fbc:geneProductAssociation>
      </reaction>
      <reaction id="R_PYDXPP" name="Pyridoxal 5-phosphate phosphatase" reversible="false" fast="false" fbc:lowerFluxBound="cobra_0_bound" fbc:upperFluxBound="cobra_default_ub">
        <notes>
          <html xmlns="http://www.w3.org/1999/xhtml">
            <p>Annotation: Annotated</p>
            <p>EC: 3.1.3.74</p>
            <p>GPR: HMPREF0351_10674</p>
            <p>confidence score: 2</p>
            <p>evidence: </p>
          </html>
        </notes>
        <listOfReactants>
          <speciesReference species="M_h2o_c" stoichiometry="1" constant="true"/>
          <speciesReference species="M_pydx5p_c" stoichiometry="1" constant="true"/>
        </listOfReactants>
        <listOfProducts>
          <speciesReference species="M_pi_c" stoichiometry="1" constant="true"/>
          <speciesReference species="M_pydx_c" stoichiometry="1" constant="true"/>
        </listOfProducts>
        <fbc:geneProductAssociation>
          <fbc:geneProductRef fbc:geneProduct="G_HMPREF0351_10674"/>
        </fbc:geneProductAssociation>
      </reaction>
      <reaction id="R_PYK" name="Pyruvate kinase" reversible="false" fast="false" fbc:lowerFluxBound="cobra_0_bound" fbc:upperFluxBound="cobra_default_ub">
        <notes>
          <html xmlns="http://www.w3.org/1999/xhtml">
            <p>Annotation: Annotated</p>
            <p>EC: 2.7.1.40</p>
            <p>GPR: HMPREF0351_11002</p>
            <p>confidence score: 3</p>
            <p>evidence: PMID: 37022646</p>
          </html>
        </notes>
        <listOfReactants>
          <speciesReference species="M_adp_c" stoichiometry="1" constant="true"/>
          <speciesReference species="M_h_c" stoichiometry="1" constant="true"/>
          <speciesReference species="M_pep_c" stoichiometry="1" constant="true"/>
        </listOfReactants>
        <listOfProducts>
          <speciesReference species="M_atp_c" stoichiometry="1" constant="true"/>
          <speciesReference species="M_pyr_c" stoichiometry="1" constant="true"/>
        </listOfProducts>
        <fbc:geneProductAssociation>
          <fbc:geneProductRef fbc:geneProduct="G_HMPREF0351_11002"/>
        </fbc:geneProductAssociation>
      </reaction>
      <reaction id="R_PYNP1" name="Pyrimidine-nucleoside phosphorylase (cytosine)" reversible="true" fast="false" fbc:lowerFluxBound="cobra_default_lb" fbc:upperFluxBound="cobra_default_ub">
        <notes>
          <html xmlns="http://www.w3.org/1999/xhtml">
            <p>Annotation: Annotated</p>
            <p>EC: 2.4.2.2</p>
            <p>GPR: HMPREF0351_10038</p>
            <p>confidence score: 2</p>
            <p>evidence: </p>
          </html>
        </notes>
        <listOfReactants>
          <speciesReference species="M_csn_c" stoichiometry="1" constant="true"/>
          <speciesReference species="M_r1p_c" stoichiometry="1" constant="true"/>
        </listOfReactants>
        <listOfProducts>
          <speciesReference species="M_cytd_c" stoichiometry="1" constant="true"/>
          <speciesReference species="M_pi_c" stoichiometry="1" constant="true"/>
        </listOfProducts>
        <fbc:geneProductAssociation>
          <fbc:geneProductRef fbc:geneProduct="G_HMPREF0351_10038"/>
        </fbc:geneProductAssociation>
      </reaction>
      <reaction id="R_PYNP1_1" name="Pyrimidine-nucleoside phosphorylase (cytosine)" reversible="true" fast="false" fbc:lowerFluxBound="cobra_default_lb" fbc:upperFluxBound="cobra_default_ub">
        <notes>
          <html xmlns="http://www.w3.org/1999/xhtml">
            <p>Annotation: Annotated</p>
            <p>EC: 2.4.2.2</p>
            <p>GPR: HMPREF0351_10038</p>
            <p>confidence score: 2</p>
            <p>evidence: </p>
          </html>
        </notes>
        <listOfReactants>
          <speciesReference species="M_cytd_c" stoichiometry="1" constant="true"/>
          <speciesReference species="M_pi_c" stoichiometry="1" constant="true"/>
        </listOfReactants>
        <listOfProducts>
          <speciesReference species="M_csn_c" stoichiometry="1" constant="true"/>
          <speciesReference species="M_r1p_c" stoichiometry="1" constant="true"/>
        </listOfProducts>
        <fbc:geneProductAssociation>
          <fbc:geneProductRef fbc:geneProduct="G_HMPREF0351_10038"/>
        </fbc:geneProductAssociation>
      </reaction>
      <reaction id="R_PYNP2r" name="Pyrimidine-nucleoside phosphorylase (uracil)" reversible="true" fast="false" fbc:lowerFluxBound="cobra_default_lb" fbc:upperFluxBound="cobra_default_ub">
        <notes>
          <html xmlns="http://www.w3.org/1999/xhtml">
            <p>Annotation: Annotated</p>
            <p>EC: 2.4.2.2</p>
            <p>GPR: HMPREF0351_10038</p>
            <p>confidence score: 2</p>
            <p>evidence: </p>
          </html>
        </notes>
        <listOfReactants>
          <speciesReference species="M_pi_c" stoichiometry="1" constant="true"/>
          <speciesReference species="M_uri_c" stoichiometry="1" constant="true"/>
        </listOfReactants>
        <listOfProducts>
          <speciesReference species="M_r1p_c" stoichiometry="1" constant="true"/>
          <speciesReference species="M_ura_c" stoichiometry="1" constant="true"/>
        </listOfProducts>
        <fbc:geneProductAssociation>
          <fbc:geneProductRef fbc:geneProduct="G_HMPREF0351_10038"/>
        </fbc:geneProductAssociation>
      </reaction>
      <reaction id="R_PYNP2r_1" name="Pyrimidine-nucleoside phosphorylase (uracil)" reversible="false" fast="false" fbc:lowerFluxBound="cobra_0_bound" fbc:upperFluxBound="cobra_default_ub">
        <notes>
          <html xmlns="http://www.w3.org/1999/xhtml">
            <p>Annotation: Annotated</p>
            <p>EC: 2.4.2.2</p>
            <p>GPR: HMPREF0351_10038</p>
            <p>confidence score: 2</p>
            <p>evidence: </p>
          </html>
        </notes>
        <listOfReactants>
          <speciesReference species="M_pi_c" stoichiometry="1" constant="true"/>
          <speciesReference species="M_uri_c" stoichiometry="1" constant="true"/>
        </listOfReactants>
        <listOfProducts>
          <speciesReference species="M_r1p_c" stoichiometry="1" constant="true"/>
          <speciesReference species="M_ura_c" stoichiometry="1" constant="true"/>
        </listOfProducts>
        <fbc:geneProductAssociation>
          <fbc:geneProductRef fbc:geneProduct="G_HMPREF0351_10038"/>
        </fbc:geneProductAssociation>
      </reaction>
      <reaction id="R_PYROX_1" name="Pyruvate oxidase" reversible="false" fast="false" fbc:lowerFluxBound="cobra_0_bound" fbc:upperFluxBound="cobra_default_ub">
        <notes>
          <html xmlns="http://www.w3.org/1999/xhtml">
            <p>Annotation: Annotated</p>
            <p>EC: 1.2.3.3</p>
            <p>GPR: HMPREF0351_10017</p>
            <p>confidence score: 2</p>
            <p>evidence: </p>
          </html>
        </notes>
        <listOfReactants>
          <speciesReference species="M_h_c" stoichiometry="1" constant="true"/>
          <speciesReference species="M_o2_c" stoichiometry="1" constant="true"/>
          <speciesReference species="M_pi_c" stoichiometry="1" constant="true"/>
          <speciesReference species="M_pyr_c" stoichiometry="1" constant="true"/>
        </listOfReactants>
        <listOfProducts>
          <speciesReference species="M_actp_c" stoichiometry="1" constant="true"/>
          <speciesReference species="M_co2_c" stoichiometry="1" constant="true"/>
          <speciesReference species="M_h2o2_c" stoichiometry="1" constant="true"/>
        </listOfProducts>
        <fbc:geneProductAssociation>
          <fbc:geneProductRef fbc:geneProduct="G_HMPREF0351_10017"/>
        </fbc:geneProductAssociation>
      </reaction>
      <reaction id="R_RAFFabc" name="Raffinose transport via ABC system (import)" reversible="false" fast="false" fbc:lowerFluxBound="cobra_0_bound" fbc:upperFluxBound="cobra_default_ub">
        <notes>
          <html xmlns="http://www.w3.org/1999/xhtml">
            <p>Annotation: Annotated</p>
            <p>EC: 7.5.2.-</p>
            <p>GPR: HMPREF0351_12250</p>
            <p>confidence score: 2</p>
            <p>evidence: </p>
          </html>
        </notes>
        <listOfReactants>
          <speciesReference species="M_atp_c" stoichiometry="1" constant="true"/>
          <speciesReference species="M_h2o_c" stoichiometry="1" constant="true"/>
          <speciesReference species="M_raffin_e" stoichiometry="1" constant="true"/>
        </listOfReactants>
        <listOfProducts>
          <speciesReference species="M_adp_c" stoichiometry="1" constant="true"/>
          <speciesReference species="M_h_c" stoichiometry="1" constant="true"/>
          <speciesReference species="M_pi_c" stoichiometry="1" constant="true"/>
          <speciesReference species="M_raffin_c" stoichiometry="1" constant="true"/>
        </listOfProducts>
        <fbc:geneProductAssociation>
          <fbc:geneProductRef fbc:geneProduct="G_HMPREF0351_12250"/>
        </fbc:geneProductAssociation>
      </reaction>
      <reaction id="R_RAFGH" name="Raffinose galactohydrolase" reversible="false" fast="false" fbc:lowerFluxBound="cobra_0_bound" fbc:upperFluxBound="cobra_default_ub">
        <notes>
          <html xmlns="http://www.w3.org/1999/xhtml">
            <p>Annotation: Annotated</p>
            <p>EC: 3.2.1.22</p>
            <p>GPR: HMPREF0351_11597</p>
            <p>confidence score: 2</p>
            <p>evidence: Evidence from positive biolog result</p>
          </html>
        </notes>
        <listOfReactants>
          <speciesReference species="M_h2o_c" stoichiometry="1" constant="true"/>
          <speciesReference species="M_raffin_c" stoichiometry="1" constant="true"/>
        </listOfReactants>
        <listOfProducts>
          <speciesReference species="M_gal_c" stoichiometry="1" constant="true"/>
          <speciesReference species="M_sucr_c" stoichiometry="1" constant="true"/>
        </listOfProducts>
        <fbc:geneProductAssociation>
          <fbc:geneProductRef fbc:geneProduct="G_HMPREF0351_11597"/>
        </fbc:geneProductAssociation>
      </reaction>
      <reaction id="R_RBFK" name="Riboflavin kinase" reversible="false" fast="false" fbc:lowerFluxBound="cobra_0_bound" fbc:upperFluxBound="cobra_default_ub">
        <notes>
          <html xmlns="http://www.w3.org/1999/xhtml">
            <p>Annotation: Annotated</p>
            <p>EC: 2.7.1.26</p>
            <p>GPR: HMPREF0351_11665</p>
            <p>confidence score: 2</p>
            <p>evidence: </p>
          </html>
        </notes>
        <listOfReactants>
          <speciesReference species="M_atp_c" stoichiometry="1" constant="true"/>
          <speciesReference species="M_ribflv_c" stoichiometry="1" constant="true"/>
        </listOfReactants>
        <listOfProducts>
          <speciesReference species="M_adp_c" stoichiometry="1" constant="true"/>
          <speciesReference species="M_fmn_c" stoichiometry="1" constant="true"/>
          <speciesReference species="M_h_c" stoichiometry="1" constant="true"/>
        </listOfProducts>
        <fbc:geneProductAssociation>
          <fbc:geneProductRef fbc:geneProduct="G_HMPREF0351_11665"/>
        </fbc:geneProductAssociation>
      </reaction>
      <reaction id="R_RBK" name="Ribokinase" reversible="false" fast="false" fbc:lowerFluxBound="cobra_0_bound" fbc:upperFluxBound="cobra_default_ub">
        <notes>
          <html xmlns="http://www.w3.org/1999/xhtml">
            <p>Annotation: Annotated</p>
            <p>EC: 2.7.1.15</p>
            <p>GPR: HMPREF0351_10452</p>
            <p>confidence score: 3</p>
            <p>evidence: https://doi.org/10.2210/pdb2R3E/pdb</p>
          </html>
        </notes>
        <listOfReactants>
          <speciesReference species="M_atp_c" stoichiometry="1" constant="true"/>
          <speciesReference species="M_rib__D_c" stoichiometry="1" constant="true"/>
        </listOfReactants>
        <listOfProducts>
          <speciesReference species="M_adp_c" stoichiometry="1" constant="true"/>
          <speciesReference species="M_h_c" stoichiometry="1" constant="true"/>
          <speciesReference species="M_r5p_c" stoichiometry="1" constant="true"/>
        </listOfProducts>
        <fbc:geneProductAssociation>
          <fbc:geneProductRef fbc:geneProduct="G_HMPREF0351_10452"/>
        </fbc:geneProductAssociation>
      </reaction>
      <reaction id="R_RBK_L1" name="L-ribulokinase (L-ribulose)" reversible="false" fast="false" fbc:lowerFluxBound="cobra_0_bound" fbc:upperFluxBound="cobra_default_ub">
        <notes>
          <html xmlns="http://www.w3.org/1999/xhtml">
            <p>Annotation: Annotated</p>
            <p>EC: 2.7.1.16</p>
            <p>GPR: HMPREF0351_12334</p>
            <p>confidence score: 2</p>
            <p>evidence: </p>
          </html>
        </notes>
        <listOfReactants>
          <speciesReference species="M_atp_c" stoichiometry="1" constant="true"/>
          <speciesReference species="M_rbl__L_c" stoichiometry="1" constant="true"/>
        </listOfReactants>
        <listOfProducts>
          <speciesReference species="M_adp_c" stoichiometry="1" constant="true"/>
          <speciesReference species="M_h_c" stoichiometry="1" constant="true"/>
          <speciesReference species="M_ru5p__L_c" stoichiometry="1" constant="true"/>
        </listOfProducts>
        <fbc:geneProductAssociation>
          <fbc:geneProductRef fbc:geneProduct="G_HMPREF0351_12334"/>
        </fbc:geneProductAssociation>
      </reaction>
      <reaction id="R_RBP4E" name="L-ribulose-phosphate 4-epimerase" reversible="true" fast="false" fbc:lowerFluxBound="cobra_default_lb" fbc:upperFluxBound="cobra_default_ub">
        <notes>
          <html xmlns="http://www.w3.org/1999/xhtml">
            <p>Annotation: Homology</p>
            <p>EC: 5.1.3.4</p>
            <p>GPR: HMPREF0351_12333 or HMPREF0351_11028</p>
            <p>confidence score: 2</p>
            <p>evidence: </p>
          </html>
        </notes>
        <listOfReactants>
          <speciesReference species="M_ru5p__L_c" stoichiometry="1" constant="true"/>
        </listOfReactants>
        <listOfProducts>
          <speciesReference species="M_xu5p__D_c" stoichiometry="1" constant="true"/>
        </listOfProducts>
        <fbc:geneProductAssociation>
          <fbc:or>
            <fbc:geneProductRef fbc:geneProduct="G_HMPREF0351_12333"/>
            <fbc:geneProductRef fbc:geneProduct="G_HMPREF0351_11028"/>
          </fbc:or>
        </fbc:geneProductAssociation>
      </reaction>
      <reaction id="R_RIBFLVt2" name="Riboflavin transport in via proton symport" reversible="false" fast="false" fbc:lowerFluxBound="cobra_0_bound" fbc:upperFluxBound="cobra_default_ub">
        <notes>
          <html xmlns="http://www.w3.org/1999/xhtml">
            <p>Annotation: </p>
            <p>EC: N.A</p>
            <p>GPR: N.A</p>
            <p>confidence score: 1</p>
            <p>evidence: </p>
          </html>
        </notes>
        <listOfReactants>
          <speciesReference species="M_h_e" stoichiometry="1" constant="true"/>
          <speciesReference species="M_ribflv_e" stoichiometry="1" constant="true"/>
        </listOfReactants>
        <listOfProducts>
          <speciesReference species="M_h_c" stoichiometry="1" constant="true"/>
          <speciesReference species="M_ribflv_c" stoichiometry="1" constant="true"/>
        </listOfProducts>
        <fbc:geneProductAssociation>
          <fbc:geneProductRef fbc:geneProduct="G_N__46__A"/>
        </fbc:geneProductAssociation>
      </reaction>
      <reaction id="R_RIBabc" name="D-ribose transport via ABC system" reversible="false" fast="false" fbc:lowerFluxBound="cobra_0_bound" fbc:upperFluxBound="cobra_default_ub">
        <notes>
          <html xmlns="http://www.w3.org/1999/xhtml">
            <p>Annotation: </p>
            <p>EC: N.A</p>
            <p>GPR: N.A</p>
            <p>confidence score: 1</p>
            <p>evidence: </p>
          </html>
        </notes>
        <listOfReactants>
          <speciesReference species="M_atp_c" stoichiometry="1" constant="true"/>
          <speciesReference species="M_h2o_c" stoichiometry="1" constant="true"/>
          <speciesReference species="M_rib__D_e" stoichiometry="1" constant="true"/>
        </listOfReactants>
        <listOfProducts>
          <speciesReference species="M_adp_c" stoichiometry="1" constant="true"/>
          <speciesReference species="M_h_c" stoichiometry="1" constant="true"/>
          <speciesReference species="M_pi_c" stoichiometry="1" constant="true"/>
          <speciesReference species="M_rib__D_c" stoichiometry="1" constant="true"/>
        </listOfProducts>
        <fbc:geneProductAssociation>
          <fbc:geneProductRef fbc:geneProduct="G_N__46__A"/>
        </fbc:geneProductAssociation>
      </reaction>
      <reaction id="R_RMI" name="L-rhamnose isomerase" reversible="true" fast="false" fbc:lowerFluxBound="cobra_default_lb" fbc:upperFluxBound="cobra_default_ub">
        <notes>
          <html xmlns="http://www.w3.org/1999/xhtml">
            <p>Annotation: Homology</p>
            <p>EC: 5.3.1.14</p>
            <p>GPR: HMPREF0351_10213</p>
            <p>confidence score: 2</p>
            <p>evidence: </p>
          </html>
        </notes>
        <listOfReactants>
          <speciesReference species="M_rmn_c" stoichiometry="1" constant="true"/>
        </listOfReactants>
        <listOfProducts>
          <speciesReference species="M_rml_c" stoichiometry="1" constant="true"/>
        </listOfProducts>
        <fbc:geneProductAssociation>
          <fbc:geneProductRef fbc:geneProduct="G_HMPREF0351_10213"/>
        </fbc:geneProductAssociation>
      </reaction>
      <reaction id="R_RMK" name="Rhamnulokinase" reversible="false" fast="false" fbc:lowerFluxBound="cobra_0_bound" fbc:upperFluxBound="cobra_default_ub">
        <notes>
          <html xmlns="http://www.w3.org/1999/xhtml">
            <p>Annotation: Annotated</p>
            <p>EC: 2.7.1.5</p>
            <p>GPR: HMPREF0351_10212</p>
            <p>confidence score: 2</p>
            <p>evidence: </p>
          </html>
        </notes>
        <listOfReactants>
          <speciesReference species="M_atp_c" stoichiometry="1" constant="true"/>
          <speciesReference species="M_rml_c" stoichiometry="1" constant="true"/>
        </listOfReactants>
        <listOfProducts>
          <speciesReference species="M_adp_c" stoichiometry="1" constant="true"/>
          <speciesReference species="M_h_c" stoichiometry="1" constant="true"/>
          <speciesReference species="M_rml1p_c" stoichiometry="1" constant="true"/>
        </listOfProducts>
        <fbc:geneProductAssociation>
          <fbc:geneProductRef fbc:geneProduct="G_HMPREF0351_10212"/>
        </fbc:geneProductAssociation>
      </reaction>
      <reaction id="R_RMNabc" name="L-rhamnose transport (ATP-dependent)" reversible="false" fast="false" fbc:lowerFluxBound="cobra_0_bound" fbc:upperFluxBound="cobra_default_ub">
        <notes>
          <html xmlns="http://www.w3.org/1999/xhtml">
            <p>Annotation: </p>
            <p>EC: N.A</p>
            <p>GPR: N.A</p>
            <p>confidence score: 1</p>
            <p>evidence: </p>
          </html>
        </notes>
        <listOfReactants>
          <speciesReference species="M_atp_c" stoichiometry="1" constant="true"/>
          <speciesReference species="M_h2o_c" stoichiometry="1" constant="true"/>
          <speciesReference species="M_rmn_e" stoichiometry="1" constant="true"/>
        </listOfReactants>
        <listOfProducts>
          <speciesReference species="M_adp_c" stoichiometry="1" constant="true"/>
          <speciesReference species="M_h_c" stoichiometry="1" constant="true"/>
          <speciesReference species="M_pi_c" stoichiometry="1" constant="true"/>
          <speciesReference species="M_rmn_c" stoichiometry="1" constant="true"/>
        </listOfProducts>
        <fbc:geneProductAssociation>
          <fbc:geneProductRef fbc:geneProduct="G_N__46__A"/>
        </fbc:geneProductAssociation>
      </reaction>
      <reaction id="R_RMPA" name="Rhamnulose-1-phosphate aldolase" reversible="true" fast="false" fbc:lowerFluxBound="cobra_default_lb" fbc:upperFluxBound="cobra_default_ub">
        <notes>
          <html xmlns="http://www.w3.org/1999/xhtml">
            <p>Annotation: Annotated (broad spectrum purine nucleosidase)</p>
            <p>EC: 4.1.2.19</p>
            <p>GPR: HMPREF0351_10214</p>
            <p>confidence score: 2</p>
            <p>evidence: </p>
          </html>
        </notes>
        <listOfReactants>
          <speciesReference species="M_rml1p_c" stoichiometry="1" constant="true"/>
        </listOfReactants>
        <listOfProducts>
          <speciesReference species="M_dhap_c" stoichiometry="1" constant="true"/>
          <speciesReference species="M_lald__L_c" stoichiometry="1" constant="true"/>
        </listOfProducts>
        <fbc:geneProductAssociation>
          <fbc:geneProductRef fbc:geneProduct="G_HMPREF0351_10214"/>
        </fbc:geneProductAssociation>
      </reaction>
      <reaction id="R_RNDR1" name="Ribonucleoside-diphosphate reductase (ADP)" reversible="false" fast="false" fbc:lowerFluxBound="cobra_0_bound" fbc:upperFluxBound="cobra_default_ub">
        <notes>
          <html xmlns="http://www.w3.org/1999/xhtml">
            <p>Annotation: Annotated</p>
            <p>EC: 1.17.4.1</p>
            <p>GPR: HMPREF0351_12379</p>
            <p>confidence score: 2</p>
            <p>evidence: </p>
          </html>
        </notes>
        <listOfReactants>
          <speciesReference species="M_adp_c" stoichiometry="1" constant="true"/>
          <speciesReference species="M_trdrd_c" stoichiometry="1" constant="true"/>
        </listOfReactants>
        <listOfProducts>
          <speciesReference species="M_dadp_c" stoichiometry="1" constant="true"/>
          <speciesReference species="M_h2o_c" stoichiometry="1" constant="true"/>
          <speciesReference species="M_trdox_c" stoichiometry="1" constant="true"/>
        </listOfProducts>
        <fbc:geneProductAssociation>
          <fbc:geneProductRef fbc:geneProduct="G_HMPREF0351_12379"/>
        </fbc:geneProductAssociation>
      </reaction>
      <reaction id="R_RNDR2" name="Ribonucleoside-diphosphate reductase (GDP)" reversible="false" fast="false" fbc:lowerFluxBound="cobra_0_bound" fbc:upperFluxBound="cobra_default_ub">
        <notes>
          <html xmlns="http://www.w3.org/1999/xhtml">
            <p>Annotation: Annotated</p>
            <p>EC: 1.17.4.1</p>
            <p>GPR: HMPREF0351_12379</p>
            <p>confidence score: 2</p>
            <p>evidence: </p>
          </html>
        </notes>
        <listOfReactants>
          <speciesReference species="M_gdp_c" stoichiometry="1" constant="true"/>
          <speciesReference species="M_trdrd_c" stoichiometry="1" constant="true"/>
        </listOfReactants>
        <listOfProducts>
          <speciesReference species="M_dgdp_c" stoichiometry="1" constant="true"/>
          <speciesReference species="M_h2o_c" stoichiometry="1" constant="true"/>
          <speciesReference species="M_trdox_c" stoichiometry="1" constant="true"/>
        </listOfProducts>
        <fbc:geneProductAssociation>
          <fbc:geneProductRef fbc:geneProduct="G_HMPREF0351_12379"/>
        </fbc:geneProductAssociation>
      </reaction>
      <reaction id="R_RNDR3" name="Ribonucleoside-diphosphate reductase (CDP)" reversible="false" fast="false" fbc:lowerFluxBound="cobra_0_bound" fbc:upperFluxBound="cobra_default_ub">
        <notes>
          <html xmlns="http://www.w3.org/1999/xhtml">
            <p>Annotation: Annotated</p>
            <p>EC: 1.17.4.1</p>
            <p>GPR: HMPREF0351_12379</p>
            <p>confidence score: 2</p>
            <p>evidence: </p>
          </html>
        </notes>
        <listOfReactants>
          <speciesReference species="M_cdp_c" stoichiometry="1" constant="true"/>
          <speciesReference species="M_trdrd_c" stoichiometry="1" constant="true"/>
        </listOfReactants>
        <listOfProducts>
          <speciesReference species="M_dcdp_c" stoichiometry="1" constant="true"/>
          <speciesReference species="M_h2o_c" stoichiometry="1" constant="true"/>
          <speciesReference species="M_trdox_c" stoichiometry="1" constant="true"/>
        </listOfProducts>
        <fbc:geneProductAssociation>
          <fbc:geneProductRef fbc:geneProduct="G_HMPREF0351_12379"/>
        </fbc:geneProductAssociation>
      </reaction>
      <reaction id="R_RNDR4" name="Ribonucleoside-diphosphate reductase (UDP)" reversible="false" fast="false" fbc:lowerFluxBound="cobra_0_bound" fbc:upperFluxBound="cobra_default_ub">
        <notes>
          <html xmlns="http://www.w3.org/1999/xhtml">
            <p>Annotation: Annotated</p>
            <p>EC: 1.17.4.1</p>
            <p>GPR: HMPREF0351_12379</p>
            <p>confidence score: 2</p>
            <p>evidence: </p>
          </html>
        </notes>
        <listOfReactants>
          <speciesReference species="M_trdrd_c" stoichiometry="1" constant="true"/>
          <speciesReference species="M_udp_c" stoichiometry="1" constant="true"/>
        </listOfReactants>
        <listOfProducts>
          <speciesReference species="M_dudp_c" stoichiometry="1" constant="true"/>
          <speciesReference species="M_h2o_c" stoichiometry="1" constant="true"/>
          <speciesReference species="M_trdox_c" stoichiometry="1" constant="true"/>
        </listOfProducts>
        <fbc:geneProductAssociation>
          <fbc:geneProductRef fbc:geneProduct="G_HMPREF0351_12379"/>
        </fbc:geneProductAssociation>
      </reaction>
      <reaction id="R_RNTR1" name="Ribonucleoside triphosphate reductase  ATP" reversible="false" fast="false" fbc:lowerFluxBound="cobra_0_bound" fbc:upperFluxBound="cobra_default_ub">
        <notes>
          <html xmlns="http://www.w3.org/1999/xhtml">
            <p>Annotation: Annotated</p>
            <p>EC: 1.17.4.2</p>
            <p>GPR: HMPREF0351_10747</p>
            <p>confidence score: 2</p>
            <p>evidence: </p>
          </html>
        </notes>
        <listOfReactants>
          <speciesReference species="M_atp_c" stoichiometry="1" constant="true"/>
          <speciesReference species="M_trdrd_c" stoichiometry="1" constant="true"/>
        </listOfReactants>
        <listOfProducts>
          <speciesReference species="M_datp_c" stoichiometry="1" constant="true"/>
          <speciesReference species="M_h2o_c" stoichiometry="1" constant="true"/>
          <speciesReference species="M_trdox_c" stoichiometry="1" constant="true"/>
        </listOfProducts>
        <fbc:geneProductAssociation>
          <fbc:geneProductRef fbc:geneProduct="G_HMPREF0351_10747"/>
        </fbc:geneProductAssociation>
      </reaction>
      <reaction id="R_RNTR2" name="Ribonucleoside triphosphate reductase  GTP" reversible="false" fast="false" fbc:lowerFluxBound="cobra_0_bound" fbc:upperFluxBound="cobra_default_ub">
        <notes>
          <html xmlns="http://www.w3.org/1999/xhtml">
            <p>Annotation: Annotated</p>
            <p>EC: 1.17.4.2</p>
            <p>GPR: HMPREF0351_10747</p>
            <p>confidence score: 2</p>
            <p>evidence: </p>
          </html>
        </notes>
        <listOfReactants>
          <speciesReference species="M_gtp_c" stoichiometry="1" constant="true"/>
          <speciesReference species="M_trdrd_c" stoichiometry="1" constant="true"/>
        </listOfReactants>
        <listOfProducts>
          <speciesReference species="M_dgtp_c" stoichiometry="1" constant="true"/>
          <speciesReference species="M_h2o_c" stoichiometry="1" constant="true"/>
          <speciesReference species="M_trdox_c" stoichiometry="1" constant="true"/>
        </listOfProducts>
        <fbc:geneProductAssociation>
          <fbc:geneProductRef fbc:geneProduct="G_HMPREF0351_10747"/>
        </fbc:geneProductAssociation>
      </reaction>
      <reaction id="R_RNTR3" name="Ribonucleoside triphosphate reductase  CTP" reversible="false" fast="false" fbc:lowerFluxBound="cobra_0_bound" fbc:upperFluxBound="cobra_default_ub">
        <notes>
          <html xmlns="http://www.w3.org/1999/xhtml">
            <p>Annotation: Annotated</p>
            <p>EC: 1.17.4.2</p>
            <p>GPR: HMPREF0351_10747</p>
            <p>confidence score: 2</p>
            <p>evidence: </p>
          </html>
        </notes>
        <listOfReactants>
          <speciesReference species="M_ctp_c" stoichiometry="1" constant="true"/>
          <speciesReference species="M_trdrd_c" stoichiometry="1" constant="true"/>
        </listOfReactants>
        <listOfProducts>
          <speciesReference species="M_dctp_c" stoichiometry="1" constant="true"/>
          <speciesReference species="M_h2o_c" stoichiometry="1" constant="true"/>
          <speciesReference species="M_trdox_c" stoichiometry="1" constant="true"/>
        </listOfProducts>
        <fbc:geneProductAssociation>
          <fbc:geneProductRef fbc:geneProduct="G_HMPREF0351_10747"/>
        </fbc:geneProductAssociation>
      </reaction>
      <reaction id="R_RNTR4" name="Ribonucleoside triphosphate reductase  UTP" reversible="false" fast="false" fbc:lowerFluxBound="cobra_0_bound" fbc:upperFluxBound="cobra_default_ub">
        <notes>
          <html xmlns="http://www.w3.org/1999/xhtml">
            <p>Annotation: Annotated</p>
            <p>EC: 1.17.4.2</p>
            <p>GPR: HMPREF0351_10747</p>
            <p>confidence score: 2</p>
            <p>evidence: </p>
          </html>
        </notes>
        <listOfReactants>
          <speciesReference species="M_trdrd_c" stoichiometry="1" constant="true"/>
          <speciesReference species="M_utp_c" stoichiometry="1" constant="true"/>
        </listOfReactants>
        <listOfProducts>
          <speciesReference species="M_dutp_c" stoichiometry="1" constant="true"/>
          <speciesReference species="M_h2o_c" stoichiometry="1" constant="true"/>
          <speciesReference species="M_trdox_c" stoichiometry="1" constant="true"/>
        </listOfProducts>
        <fbc:geneProductAssociation>
          <fbc:geneProductRef fbc:geneProduct="G_HMPREF0351_10747"/>
        </fbc:geneProductAssociation>
      </reaction>
      <reaction id="R_RPE" name="Ribulose 5-phosphate 3-epimerase" reversible="true" fast="false" fbc:lowerFluxBound="cobra_default_lb" fbc:upperFluxBound="cobra_default_ub">
        <notes>
          <html xmlns="http://www.w3.org/1999/xhtml">
            <p>Annotation: Homology</p>
            <p>EC: 5.1.3.1</p>
            <p>GPR: HMPREF0351_12563</p>
            <p>confidence score: 2</p>
            <p>evidence: </p>
          </html>
        </notes>
        <listOfReactants>
          <speciesReference species="M_ru5p__D_c" stoichiometry="1" constant="true"/>
        </listOfReactants>
        <listOfProducts>
          <speciesReference species="M_xu5p__D_c" stoichiometry="1" constant="true"/>
        </listOfProducts>
        <fbc:geneProductAssociation>
          <fbc:geneProductRef fbc:geneProduct="G_HMPREF0351_12563"/>
        </fbc:geneProductAssociation>
      </reaction>
      <reaction id="R_RPI" name="Ribose-5-phosphate isomerase" reversible="true" fast="false" fbc:lowerFluxBound="cobra_default_lb" fbc:upperFluxBound="cobra_default_ub">
        <notes>
          <html xmlns="http://www.w3.org/1999/xhtml">
            <p>Annotation: Homology</p>
            <p>EC: 5.3.1.6</p>
            <p>GPR: HMPREF0351_10051</p>
            <p>confidence score: 2</p>
            <p>evidence: </p>
          </html>
        </notes>
        <listOfReactants>
          <speciesReference species="M_r5p_c" stoichiometry="1" constant="true"/>
        </listOfReactants>
        <listOfProducts>
          <speciesReference species="M_ru5p__D_c" stoichiometry="1" constant="true"/>
        </listOfProducts>
        <fbc:geneProductAssociation>
          <fbc:geneProductRef fbc:geneProduct="G_HMPREF0351_10051"/>
        </fbc:geneProductAssociation>
      </reaction>
      <reaction id="R_S6PG" name="Salicin 6 phosphate glucohydrolase" reversible="false" fast="false" fbc:lowerFluxBound="cobra_0_bound" fbc:upperFluxBound="cobra_default_ub">
        <notes>
          <html xmlns="http://www.w3.org/1999/xhtml">
            <p>Annotation: Annotated</p>
            <p>EC: 3.2.1.86</p>
            <p>GPR: HMPREF0351_10330 or HMPREF0351_10377 or HMPREF0351_10380 or HMPREF0351_10627 or HMPREF0351_10637 or HMPREF0351_11061 or HMPREF0351_11990 or HMPREF0351_11991 or HMPREF0351_12275 or HMPREF0351_12922</p>
            <p>confidence score: 2</p>
            <p>evidence: </p>
          </html>
        </notes>
        <listOfReactants>
          <speciesReference species="M_h2o_c" stoichiometry="1" constant="true"/>
          <speciesReference species="M_salcn6p_c" stoichiometry="1" constant="true"/>
        </listOfReactants>
        <listOfProducts>
          <speciesReference species="M_2hxmp_c" stoichiometry="1" constant="true"/>
          <speciesReference species="M_g6p_c" stoichiometry="1" constant="true"/>
        </listOfProducts>
        <fbc:geneProductAssociation>
          <fbc:or>
            <fbc:geneProductRef fbc:geneProduct="G_HMPREF0351_10330"/>
            <fbc:geneProductRef fbc:geneProduct="G_HMPREF0351_10377"/>
            <fbc:geneProductRef fbc:geneProduct="G_HMPREF0351_10380"/>
            <fbc:geneProductRef fbc:geneProduct="G_HMPREF0351_10627"/>
            <fbc:geneProductRef fbc:geneProduct="G_HMPREF0351_10637"/>
            <fbc:geneProductRef fbc:geneProduct="G_HMPREF0351_11061"/>
            <fbc:geneProductRef fbc:geneProduct="G_HMPREF0351_11990"/>
            <fbc:geneProductRef fbc:geneProduct="G_HMPREF0351_11991"/>
            <fbc:geneProductRef fbc:geneProduct="G_HMPREF0351_12275"/>
            <fbc:geneProductRef fbc:geneProduct="G_HMPREF0351_12922"/>
          </fbc:or>
        </fbc:geneProductAssociation>
      </reaction>
      <reaction id="R_SALCpts" name="Salicin transport via PEP:Pyr PTS" reversible="false" fast="false" fbc:lowerFluxBound="cobra_0_bound" fbc:upperFluxBound="cobra_default_ub">
        <notes>
          <html xmlns="http://www.w3.org/1999/xhtml">
            <p>Annotation: Annotated</p>
            <p>EC: 2.7.1.-</p>
            <p>GPR: HMPREF0351_10379 or HMPREF0351_10450 or HMPREF0351_11993 or HMPREF0351_12921 or HMPREF0351_11013 or HMPREF0351_11798 or HMPREF0351_13036</p>
            <p>confidence score: 3</p>
            <p>evidence: PMID: 38988831</p>
          </html>
        </notes>
        <listOfReactants>
          <speciesReference species="M_pep_c" stoichiometry="1" constant="true"/>
          <speciesReference species="M_salcn_e" stoichiometry="1" constant="true"/>
        </listOfReactants>
        <listOfProducts>
          <speciesReference species="M_pyr_c" stoichiometry="1" constant="true"/>
          <speciesReference species="M_salcn6p_c" stoichiometry="1" constant="true"/>
        </listOfProducts>
        <fbc:geneProductAssociation>
          <fbc:or>
            <fbc:geneProductRef fbc:geneProduct="G_HMPREF0351_10379"/>
            <fbc:geneProductRef fbc:geneProduct="G_HMPREF0351_10450"/>
            <fbc:geneProductRef fbc:geneProduct="G_HMPREF0351_11993"/>
            <fbc:geneProductRef fbc:geneProduct="G_HMPREF0351_12921"/>
            <fbc:geneProductRef fbc:geneProduct="G_HMPREF0351_11013"/>
            <fbc:geneProductRef fbc:geneProduct="G_HMPREF0351_11798"/>
            <fbc:geneProductRef fbc:geneProduct="G_HMPREF0351_13036"/>
          </fbc:or>
        </fbc:geneProductAssociation>
      </reaction>
      <reaction id="R_SBTpts" name="D-sorbitol transport via PEP:Pyr PTS" reversible="false" fast="false" fbc:lowerFluxBound="cobra_0_bound" fbc:upperFluxBound="cobra_default_ub">
        <notes>
          <html xmlns="http://www.w3.org/1999/xhtml">
            <p>Annotation: Annotated</p>
            <p>EC: 2.7.1.198</p>
            <p>GPR: HMPREF0351_11530 or HMPREF0351_11527 or HMPREF0351_12326 or HMPREF0351_11529</p>
            <p>confidence score: 3</p>
            <p>evidence: PMID: 38988831</p>
          </html>
        </notes>
        <listOfReactants>
          <speciesReference species="M_pep_c" stoichiometry="1" constant="true"/>
          <speciesReference species="M_sbt__D_e" stoichiometry="1" constant="true"/>
        </listOfReactants>
        <listOfProducts>
          <speciesReference species="M_pyr_c" stoichiometry="1" constant="true"/>
          <speciesReference species="M_sbt6p_c" stoichiometry="1" constant="true"/>
        </listOfProducts>
        <fbc:geneProductAssociation>
          <fbc:or>
            <fbc:geneProductRef fbc:geneProduct="G_HMPREF0351_11530"/>
            <fbc:geneProductRef fbc:geneProduct="G_HMPREF0351_11527"/>
            <fbc:geneProductRef fbc:geneProduct="G_HMPREF0351_12326"/>
            <fbc:geneProductRef fbc:geneProduct="G_HMPREF0351_11529"/>
          </fbc:or>
        </fbc:geneProductAssociation>
      </reaction>
      <reaction id="R_SERAT" name="Serine O-acetyltransferase" reversible="true" fast="false" fbc:lowerFluxBound="cobra_default_lb" fbc:upperFluxBound="cobra_default_ub">
        <notes>
          <html xmlns="http://www.w3.org/1999/xhtml">
            <p>Annotation: Annotated</p>
            <p>EC: 2.3.1.30</p>
            <p>GPR: HMPREF0351_12603</p>
            <p>confidence score: 3</p>
            <p>evidence: PMID: 8257133</p>
          </html>
        </notes>
        <listOfReactants>
          <speciesReference species="M_accoa_c" stoichiometry="1" constant="true"/>
          <speciesReference species="M_ser__L_c" stoichiometry="1" constant="true"/>
        </listOfReactants>
        <listOfProducts>
          <speciesReference species="M_acser_c" stoichiometry="1" constant="true"/>
          <speciesReference species="M_coa_c" stoichiometry="1" constant="true"/>
        </listOfProducts>
        <fbc:geneProductAssociation>
          <fbc:geneProductRef fbc:geneProduct="G_HMPREF0351_12603"/>
        </fbc:geneProductAssociation>
      </reaction>
      <reaction id="R_SERD_L" name="L-serine deaminase" reversible="false" fast="false" fbc:lowerFluxBound="cobra_0_bound" fbc:upperFluxBound="cobra_default_ub">
        <notes>
          <html xmlns="http://www.w3.org/1999/xhtml">
            <p>Annotation: Homology</p>
            <p>EC: 4.3.1.17</p>
            <p>GPR: HMPREF0351_12393 and HMPREF0351_12394</p>
            <p>confidence score: 2</p>
            <p>evidence: </p>
          </html>
        </notes>
        <listOfReactants>
          <speciesReference species="M_ser__L_c" stoichiometry="1" constant="true"/>
        </listOfReactants>
        <listOfProducts>
          <speciesReference species="M_nh4_c" stoichiometry="1" constant="true"/>
          <speciesReference species="M_pyr_c" stoichiometry="1" constant="true"/>
        </listOfProducts>
        <fbc:geneProductAssociation>
          <fbc:and>
            <fbc:geneProductRef fbc:geneProduct="G_HMPREF0351_12393"/>
            <fbc:geneProductRef fbc:geneProduct="G_HMPREF0351_12394"/>
          </fbc:and>
        </fbc:geneProductAssociation>
      </reaction>
      <reaction id="R_SERGLUGLNtr" name="Tripeptide transport" reversible="false" fast="false" fbc:lowerFluxBound="cobra_0_bound" fbc:upperFluxBound="cobra_default_ub">
        <notes>
          <html xmlns="http://www.w3.org/1999/xhtml">
            <p>Annotation: Annotated</p>
            <p>EC: 2.A.17</p>
            <p>GPR: HMPREF0351_11278</p>
            <p>confidence score: 3</p>
            <p>evidence: PMID: 33817866</p>
          </html>
        </notes>
        <listOfReactants>
          <speciesReference species="M_atp_c" stoichiometry="1" constant="true"/>
          <speciesReference species="M_h2o_c" stoichiometry="1" constant="true"/>
          <speciesReference species="M_serglugly_e" stoichiometry="1" constant="true"/>
        </listOfReactants>
        <listOfProducts>
          <speciesReference species="M_adp_c" stoichiometry="1" constant="true"/>
          <speciesReference species="M_h_c" stoichiometry="1" constant="true"/>
          <speciesReference species="M_pi_c" stoichiometry="1" constant="true"/>
          <speciesReference species="M_serglugly_c" stoichiometry="1" constant="true"/>
        </listOfProducts>
        <fbc:geneProductAssociation>
          <fbc:geneProductRef fbc:geneProduct="G_HMPREF0351_11278"/>
        </fbc:geneProductAssociation>
      </reaction>
      <reaction id="R_SERabc" name="L-serine transport via ABC system" reversible="false" fast="false" fbc:lowerFluxBound="cobra_0_bound" fbc:upperFluxBound="cobra_default_ub">
        <notes>
          <html xmlns="http://www.w3.org/1999/xhtml">
            <p>Annotation: </p>
            <p>EC: N.A</p>
            <p>GPR: N.A</p>
            <p>confidence score: 1</p>
            <p>evidence: </p>
          </html>
        </notes>
        <listOfReactants>
          <speciesReference species="M_atp_c" stoichiometry="1" constant="true"/>
          <speciesReference species="M_h2o_c" stoichiometry="1" constant="true"/>
          <speciesReference species="M_ser__L_e" stoichiometry="1" constant="true"/>
        </listOfReactants>
        <listOfProducts>
          <speciesReference species="M_adp_c" stoichiometry="1" constant="true"/>
          <speciesReference species="M_h_c" stoichiometry="1" constant="true"/>
          <speciesReference species="M_pi_c" stoichiometry="1" constant="true"/>
          <speciesReference species="M_ser__L_c" stoichiometry="1" constant="true"/>
        </listOfProducts>
        <fbc:geneProductAssociation>
          <fbc:geneProductRef fbc:geneProduct="G_N__46__A"/>
        </fbc:geneProductAssociation>
      </reaction>
      <reaction id="R_SERt2r" name="L serine reversible transport via proton symport" reversible="false" fast="false" fbc:lowerFluxBound="cobra_0_bound" fbc:upperFluxBound="cobra_default_ub">
        <notes>
          <html xmlns="http://www.w3.org/1999/xhtml">
            <p>Annotation: Annotated</p>
            <p>EC: 2.A.3.1.7</p>
            <p>GPR: N.A</p>
            <p>confidence score: 2</p>
            <p>evidence: </p>
          </html>
        </notes>
        <listOfReactants>
          <speciesReference species="M_h_e" stoichiometry="1" constant="true"/>
          <speciesReference species="M_ser__L_e" stoichiometry="1" constant="true"/>
        </listOfReactants>
        <listOfProducts>
          <speciesReference species="M_h_c" stoichiometry="1" constant="true"/>
          <speciesReference species="M_ser__L_c" stoichiometry="1" constant="true"/>
        </listOfProducts>
        <fbc:geneProductAssociation>
          <fbc:geneProductRef fbc:geneProduct="G_N__46__A"/>
        </fbc:geneProductAssociation>
      </reaction>
      <reaction id="R_SHK3Dr" name="Shikimate dehydrogenase" reversible="true" fast="false" fbc:lowerFluxBound="cobra_default_lb" fbc:upperFluxBound="cobra_default_ub">
        <notes>
          <html xmlns="http://www.w3.org/1999/xhtml">
            <p>Annotation: Annotated</p>
            <p>EC: 1.1.1.282</p>
            <p>GPR: HMPREF0351_11369</p>
            <p>confidence score: 3</p>
            <p>evidence: PMID: 25072253</p>
          </html>
        </notes>
        <listOfReactants>
          <speciesReference species="M_3dhsk_c" stoichiometry="1" constant="true"/>
          <speciesReference species="M_h_c" stoichiometry="1" constant="true"/>
          <speciesReference species="M_nadph_c" stoichiometry="1" constant="true"/>
        </listOfReactants>
        <listOfProducts>
          <speciesReference species="M_nadp_c" stoichiometry="1" constant="true"/>
          <speciesReference species="M_skm_c" stoichiometry="1" constant="true"/>
        </listOfProducts>
        <fbc:geneProductAssociation>
          <fbc:geneProductRef fbc:geneProduct="G_HMPREF0351_11369"/>
        </fbc:geneProductAssociation>
      </reaction>
      <reaction id="R_SHKK" name="Shikimate kinase" reversible="false" fast="false" fbc:lowerFluxBound="cobra_0_bound" fbc:upperFluxBound="cobra_default_ub">
        <notes>
          <html xmlns="http://www.w3.org/1999/xhtml">
            <p>Annotation: Annotated</p>
            <p>EC: 2.7.1.71</p>
            <p>GPR: HMPREF0351_11588</p>
            <p>confidence score: 3</p>
            <p>evidence: PMID: 25072253</p>
          </html>
        </notes>
        <listOfReactants>
          <speciesReference species="M_atp_c" stoichiometry="1" constant="true"/>
          <speciesReference species="M_skm_c" stoichiometry="1" constant="true"/>
        </listOfReactants>
        <listOfProducts>
          <speciesReference species="M_adp_c" stoichiometry="1" constant="true"/>
          <speciesReference species="M_h_c" stoichiometry="1" constant="true"/>
          <speciesReference species="M_skm5p_c" stoichiometry="1" constant="true"/>
        </listOfProducts>
        <fbc:geneProductAssociation>
          <fbc:geneProductRef fbc:geneProduct="G_HMPREF0351_11588"/>
        </fbc:geneProductAssociation>
      </reaction>
      <reaction id="R_SHSL1" name="O-succinylhomoserine lyase (L-cysteine)" reversible="false" fast="false" fbc:lowerFluxBound="cobra_0_bound" fbc:upperFluxBound="cobra_default_ub">
        <notes>
          <html xmlns="http://www.w3.org/1999/xhtml">
            <p>Annotation: Annotated</p>
            <p>EC: 2.5.1.48</p>
            <p>GPR: HMPREF0351_10471</p>
            <p>confidence score: 2</p>
            <p>evidence: </p>
          </html>
        </notes>
        <listOfReactants>
          <speciesReference species="M_cys__L_c" stoichiometry="1" constant="true"/>
          <speciesReference species="M_suchms_c" stoichiometry="1" constant="true"/>
        </listOfReactants>
        <listOfProducts>
          <speciesReference species="M_cyst__L_c" stoichiometry="1" constant="true"/>
          <speciesReference species="M_h_c" stoichiometry="1" constant="true"/>
          <speciesReference species="M_succ_c" stoichiometry="1" constant="true"/>
        </listOfProducts>
        <fbc:geneProductAssociation>
          <fbc:geneProductRef fbc:geneProduct="G_HMPREF0351_10471"/>
        </fbc:geneProductAssociation>
      </reaction>
      <reaction id="R_SHSL2r" name="O-succinylhomoserine lyase (H2S)" reversible="false" fast="false" fbc:lowerFluxBound="cobra_0_bound" fbc:upperFluxBound="cobra_default_ub">
        <notes>
          <html xmlns="http://www.w3.org/1999/xhtml">
            <p>Annotation: Annotated</p>
            <p>EC: 2.5.1.-</p>
            <p>GPR: HMPREF0351_10471</p>
            <p>confidence score: 2</p>
            <p>evidence: </p>
          </html>
        </notes>
        <listOfReactants>
          <speciesReference species="M_h2s_c" stoichiometry="1" constant="true"/>
          <speciesReference species="M_suchms_c" stoichiometry="1" constant="true"/>
        </listOfReactants>
        <listOfProducts>
          <speciesReference species="M_h_c" stoichiometry="1" constant="true"/>
          <speciesReference species="M_hcys__L_c" stoichiometry="1" constant="true"/>
          <speciesReference species="M_succ_c" stoichiometry="1" constant="true"/>
        </listOfProducts>
        <fbc:geneProductAssociation>
          <fbc:geneProductRef fbc:geneProduct="G_HMPREF0351_10471"/>
        </fbc:geneProductAssociation>
      </reaction>
      <reaction id="R_SLCYSS" name="O-acetyl-L-serine sulfhydrylase" reversible="false" fast="false" fbc:lowerFluxBound="cobra_0_bound" fbc:upperFluxBound="cobra_default_ub">
        <notes>
          <html xmlns="http://www.w3.org/1999/xhtml">
            <p>Annotation: Annotated</p>
            <p>EC: 2.5.1.47</p>
            <p>GPR: HMPREF0351_10472 or HMPREF0351_11313</p>
            <p>confidence score: 2</p>
            <p>evidence: </p>
          </html>
        </notes>
        <listOfReactants>
          <speciesReference species="M_acser_c" stoichiometry="1" constant="true"/>
          <speciesReference species="M_tsul_c" stoichiometry="1" constant="true"/>
        </listOfReactants>
        <listOfProducts>
          <speciesReference species="M_ac_c" stoichiometry="1" constant="true"/>
          <speciesReference species="M_scys__L_c" stoichiometry="1" constant="true"/>
        </listOfProducts>
        <fbc:geneProductAssociation>
          <fbc:or>
            <fbc:geneProductRef fbc:geneProduct="G_HMPREF0351_10472"/>
            <fbc:geneProductRef fbc:geneProduct="G_HMPREF0351_11313"/>
          </fbc:or>
        </fbc:geneProductAssociation>
      </reaction>
      <reaction id="R_SUCR" name="Sucrose hydrolyzing enzyme" reversible="false" fast="false" fbc:lowerFluxBound="cobra_0_bound" fbc:upperFluxBound="cobra_default_ub">
        <notes>
          <html xmlns="http://www.w3.org/1999/xhtml">
            <p>Annotation: Annotated</p>
            <p>EC: 3.2.1.48</p>
            <p>GPR: HMPREF0351_11791</p>
            <p>confidence score: 2</p>
            <p>evidence: Evidence from positive biolog result</p>
          </html>
        </notes>
        <listOfReactants>
          <speciesReference species="M_h2o_c" stoichiometry="1" constant="true"/>
          <speciesReference species="M_sucr_c" stoichiometry="1" constant="true"/>
        </listOfReactants>
        <listOfProducts>
          <speciesReference species="M_fru_c" stoichiometry="1" constant="true"/>
          <speciesReference species="M_glc__D_c" stoichiometry="1" constant="true"/>
        </listOfProducts>
        <fbc:geneProductAssociation>
          <fbc:geneProductRef fbc:geneProduct="G_HMPREF0351_11791"/>
        </fbc:geneProductAssociation>
      </reaction>
      <reaction id="R_SUCRt2" name="Sucrose transport in via proton symport" reversible="false" fast="false" fbc:lowerFluxBound="cobra_0_bound" fbc:upperFluxBound="cobra_default_ub">
        <notes>
          <html xmlns="http://www.w3.org/1999/xhtml">
            <p>Annotation: </p>
            <p>EC: N.A</p>
            <p>GPR: N.A</p>
            <p>confidence score: 1</p>
            <p>evidence: </p>
          </html>
        </notes>
        <listOfReactants>
          <speciesReference species="M_h_e" stoichiometry="1" constant="true"/>
          <speciesReference species="M_sucr_e" stoichiometry="1" constant="true"/>
        </listOfReactants>
        <listOfProducts>
          <speciesReference species="M_h_c" stoichiometry="1" constant="true"/>
          <speciesReference species="M_sucr_c" stoichiometry="1" constant="true"/>
        </listOfProducts>
        <fbc:geneProductAssociation>
          <fbc:geneProductRef fbc:geneProduct="G_N__46__A"/>
        </fbc:geneProductAssociation>
      </reaction>
      <reaction id="R_SUCpts" name="Sucrose transport via PEP:Pyr PTS" reversible="false" fast="false" fbc:lowerFluxBound="cobra_0_bound" fbc:upperFluxBound="cobra_default_ub">
        <notes>
          <html xmlns="http://www.w3.org/1999/xhtml">
            <p>Annotation: Annotated</p>
            <p>EC: 2.7.1.211</p>
            <p>GPR: HMPREF0351_10658 or HMPREF0351_11799</p>
            <p>confidence score: 2</p>
            <p>evidence: Evidence from positive biolog result</p>
          </html>
        </notes>
        <listOfReactants>
          <speciesReference species="M_pep_c" stoichiometry="1" constant="true"/>
          <speciesReference species="M_sucr_e" stoichiometry="1" constant="true"/>
        </listOfReactants>
        <listOfProducts>
          <speciesReference species="M_pyr_c" stoichiometry="1" constant="true"/>
          <speciesReference species="M_suc6p_c" stoichiometry="1" constant="true"/>
        </listOfProducts>
        <fbc:geneProductAssociation>
          <fbc:or>
            <fbc:geneProductRef fbc:geneProduct="G_HMPREF0351_10658"/>
            <fbc:geneProductRef fbc:geneProduct="G_HMPREF0351_11799"/>
          </fbc:or>
        </fbc:geneProductAssociation>
      </reaction>
      <reaction id="R_T6PK" name="Tagatose-6-phosphate kinase" reversible="false" fast="false" fbc:lowerFluxBound="cobra_0_bound" fbc:upperFluxBound="cobra_default_ub">
        <notes>
          <html xmlns="http://www.w3.org/1999/xhtml">
            <p>Annotation: Annotated</p>
            <p>EC: 2.7.1.144</p>
            <p>GPR: HMPREF0351_11049</p>
            <p>confidence score: 2</p>
            <p>evidence: </p>
          </html>
        </notes>
        <listOfReactants>
          <speciesReference species="M_atp_c" stoichiometry="1" constant="true"/>
          <speciesReference species="M_tag6p__D_c" stoichiometry="1" constant="true"/>
        </listOfReactants>
        <listOfProducts>
          <speciesReference species="M_adp_c" stoichiometry="1" constant="true"/>
          <speciesReference species="M_h_c" stoichiometry="1" constant="true"/>
          <speciesReference species="M_tagdp__D_c" stoichiometry="1" constant="true"/>
        </listOfProducts>
        <fbc:geneProductAssociation>
          <fbc:geneProductRef fbc:geneProduct="G_HMPREF0351_11049"/>
        </fbc:geneProductAssociation>
      </reaction>
      <reaction id="R_TAGURr" name="Tagaturonate reductase" reversible="true" fast="false" fbc:lowerFluxBound="cobra_default_lb" fbc:upperFluxBound="cobra_default_ub">
        <notes>
          <html xmlns="http://www.w3.org/1999/xhtml">
            <p>Annotation: Annotated</p>
            <p>EC: 1.1.1.58</p>
            <p>GPR: HMPREF0351_12488</p>
            <p>confidence score: 2</p>
            <p>evidence: </p>
          </html>
        </notes>
        <listOfReactants>
          <speciesReference species="M_altrn_c" stoichiometry="1" constant="true"/>
          <speciesReference species="M_nad_c" stoichiometry="1" constant="true"/>
        </listOfReactants>
        <listOfProducts>
          <speciesReference species="M_h_c" stoichiometry="1" constant="true"/>
          <speciesReference species="M_nadh_c" stoichiometry="1" constant="true"/>
          <speciesReference species="M_tagur_c" stoichiometry="1" constant="true"/>
        </listOfProducts>
        <fbc:geneProductAssociation>
          <fbc:geneProductRef fbc:geneProduct="G_HMPREF0351_12488"/>
        </fbc:geneProductAssociation>
      </reaction>
      <reaction id="R_TALA" name="Transaldolase" reversible="true" fast="false" fbc:lowerFluxBound="cobra_default_lb" fbc:upperFluxBound="cobra_default_ub">
        <notes>
          <html xmlns="http://www.w3.org/1999/xhtml">
            <p>Annotation: Annotated</p>
            <p>EC: 2.2.1.2</p>
            <p>GPR: HMPREF0351_11526</p>
            <p>confidence score: 2</p>
            <p>evidence: </p>
          </html>
        </notes>
        <listOfReactants>
          <speciesReference species="M_g3p_c" stoichiometry="1" constant="true"/>
          <speciesReference species="M_s7p_c" stoichiometry="1" constant="true"/>
        </listOfReactants>
        <listOfProducts>
          <speciesReference species="M_e4p_c" stoichiometry="1" constant="true"/>
          <speciesReference species="M_f6p_c" stoichiometry="1" constant="true"/>
        </listOfProducts>
        <fbc:geneProductAssociation>
          <fbc:geneProductRef fbc:geneProduct="G_HMPREF0351_11526"/>
        </fbc:geneProductAssociation>
      </reaction>
      <reaction id="R_TGBPA" name="Tagatose-bisphosphate aldolase" reversible="true" fast="false" fbc:lowerFluxBound="cobra_default_lb" fbc:upperFluxBound="cobra_default_ub">
        <notes>
          <html xmlns="http://www.w3.org/1999/xhtml">
            <p>Annotation: Annotated broad spectrum beta glucosidase</p>
            <p>EC: 4.1.2.40</p>
            <p>GPR: HMPREF0351_12953</p>
            <p>confidence score: 2</p>
            <p>evidence: </p>
          </html>
        </notes>
        <listOfReactants>
          <speciesReference species="M_tagdp__D_c" stoichiometry="1" constant="true"/>
        </listOfReactants>
        <listOfProducts>
          <speciesReference species="M_dhap_c" stoichiometry="1" constant="true"/>
          <speciesReference species="M_g3p_c" stoichiometry="1" constant="true"/>
        </listOfProducts>
        <fbc:geneProductAssociation>
          <fbc:geneProductRef fbc:geneProduct="G_HMPREF0351_12953"/>
        </fbc:geneProductAssociation>
      </reaction>
      <reaction id="R_THMDt2" name="Thymidine transport in via proton symport" reversible="false" fast="false" fbc:lowerFluxBound="cobra_0_bound" fbc:upperFluxBound="cobra_default_ub">
        <notes>
          <html xmlns="http://www.w3.org/1999/xhtml">
            <p>Annotation: </p>
            <p>EC: N.A</p>
            <p>GPR: N.A</p>
            <p>confidence score: 1</p>
            <p>evidence: </p>
          </html>
        </notes>
        <listOfReactants>
          <speciesReference species="M_h_e" stoichiometry="1" constant="true"/>
          <speciesReference species="M_thymd_e" stoichiometry="1" constant="true"/>
        </listOfReactants>
        <listOfProducts>
          <speciesReference species="M_h_c" stoichiometry="1" constant="true"/>
          <speciesReference species="M_thymd_c" stoichiometry="1" constant="true"/>
        </listOfProducts>
        <fbc:geneProductAssociation>
          <fbc:geneProductRef fbc:geneProduct="G_N__46__A"/>
        </fbc:geneProductAssociation>
      </reaction>
      <reaction id="R_THMabc" name="Thiamine transport via ABC system" reversible="false" fast="false" fbc:lowerFluxBound="cobra_0_bound" fbc:upperFluxBound="cobra_default_ub">
        <notes>
          <html xmlns="http://www.w3.org/1999/xhtml">
            <p>Annotation: </p>
            <p>EC: N.A</p>
            <p>GPR: N.A</p>
            <p>confidence score: 1</p>
            <p>evidence: </p>
          </html>
        </notes>
        <listOfReactants>
          <speciesReference species="M_atp_c" stoichiometry="1" constant="true"/>
          <speciesReference species="M_h2o_c" stoichiometry="1" constant="true"/>
          <speciesReference species="M_thm_e" stoichiometry="1" constant="true"/>
        </listOfReactants>
        <listOfProducts>
          <speciesReference species="M_adp_c" stoichiometry="1" constant="true"/>
          <speciesReference species="M_h_c" stoichiometry="1" constant="true"/>
          <speciesReference species="M_pi_c" stoichiometry="1" constant="true"/>
          <speciesReference species="M_thm_c" stoichiometry="1" constant="true"/>
        </listOfProducts>
        <fbc:geneProductAssociation>
          <fbc:geneProductRef fbc:geneProduct="G_N__46__A"/>
        </fbc:geneProductAssociation>
      </reaction>
      <reaction id="R_THMtrbc" name="Thiamine transprot (passive - red blood cell)" reversible="true" fast="false" fbc:lowerFluxBound="cobra_default_lb" fbc:upperFluxBound="cobra_default_ub">
        <notes>
          <html xmlns="http://www.w3.org/1999/xhtml">
            <p>Annotation: </p>
            <p>EC: N.A</p>
            <p>GPR: N.A</p>
            <p>confidence score: 1</p>
            <p>evidence: </p>
          </html>
        </notes>
        <listOfReactants>
          <speciesReference species="M_thm_e" stoichiometry="1" constant="true"/>
        </listOfReactants>
        <listOfProducts>
          <speciesReference species="M_thm_c" stoichiometry="1" constant="true"/>
        </listOfProducts>
        <fbc:geneProductAssociation>
          <fbc:geneProductRef fbc:geneProduct="G_N__46__A"/>
        </fbc:geneProductAssociation>
      </reaction>
      <reaction id="R_THPAT" name="L-2,3,4,5-tetrahydrodipicolinate N2-acetyltransferase" reversible="true" fast="false" fbc:lowerFluxBound="cobra_default_lb" fbc:upperFluxBound="cobra_default_ub">
        <notes>
          <html xmlns="http://www.w3.org/1999/xhtml">
            <p>Annotation: Annotated</p>
            <p>EC: 2.3.1.89</p>
            <p>GPR: HMPREF0351_10480</p>
            <p>confidence score: 2</p>
            <p>evidence: </p>
          </html>
        </notes>
        <listOfReactants>
          <speciesReference species="M_accoa_c" stoichiometry="1" constant="true"/>
          <speciesReference species="M_h2o_c" stoichiometry="1" constant="true"/>
          <speciesReference species="M_thdp_c" stoichiometry="1" constant="true"/>
        </listOfReactants>
        <listOfProducts>
          <speciesReference species="M_coa_c" stoichiometry="1" constant="true"/>
          <speciesReference species="M_nal2a6o_c" stoichiometry="1" constant="true"/>
        </listOfProducts>
        <fbc:geneProductAssociation>
          <fbc:geneProductRef fbc:geneProduct="G_HMPREF0351_10480"/>
        </fbc:geneProductAssociation>
      </reaction>
      <reaction id="R_THRD" name="L-threonine dehydrogenase" reversible="false" fast="false" fbc:lowerFluxBound="cobra_0_bound" fbc:upperFluxBound="cobra_default_ub">
        <notes>
          <html xmlns="http://www.w3.org/1999/xhtml">
            <p>Annotation: Annotated</p>
            <p>EC: 1.1.1.103</p>
            <p>GPR: HMPREF0351_11331</p>
            <p>confidence score: 2</p>
            <p>evidence: </p>
          </html>
        </notes>
        <listOfReactants>
          <speciesReference species="M_nad_c" stoichiometry="1" constant="true"/>
          <speciesReference species="M_thr__L_c" stoichiometry="1" constant="true"/>
        </listOfReactants>
        <listOfProducts>
          <speciesReference species="M_2aobut_c" stoichiometry="1" constant="true"/>
          <speciesReference species="M_h_c" stoichiometry="1" constant="true"/>
          <speciesReference species="M_nadh_c" stoichiometry="1" constant="true"/>
        </listOfProducts>
        <fbc:geneProductAssociation>
          <fbc:geneProductRef fbc:geneProduct="G_HMPREF0351_11331"/>
        </fbc:geneProductAssociation>
      </reaction>
      <reaction id="R_THRabc" name="L-threonine transport via ABC system" reversible="false" fast="false" fbc:lowerFluxBound="cobra_0_bound" fbc:upperFluxBound="cobra_default_ub">
        <notes>
          <html xmlns="http://www.w3.org/1999/xhtml">
            <p>Annotation: </p>
            <p>EC: N.A</p>
            <p>GPR: N.A</p>
            <p>confidence score: 1</p>
            <p>evidence: </p>
          </html>
        </notes>
        <listOfReactants>
          <speciesReference species="M_atp_c" stoichiometry="1" constant="true"/>
          <speciesReference species="M_h2o_c" stoichiometry="1" constant="true"/>
          <speciesReference species="M_thr__L_e" stoichiometry="1" constant="true"/>
        </listOfReactants>
        <listOfProducts>
          <speciesReference species="M_adp_c" stoichiometry="1" constant="true"/>
          <speciesReference species="M_h_c" stoichiometry="1" constant="true"/>
          <speciesReference species="M_pi_c" stoichiometry="1" constant="true"/>
          <speciesReference species="M_thr__L_c" stoichiometry="1" constant="true"/>
        </listOfProducts>
        <fbc:geneProductAssociation>
          <fbc:geneProductRef fbc:geneProduct="G_N__46__A"/>
        </fbc:geneProductAssociation>
      </reaction>
      <reaction id="R_THRt2r" name="L threonine reversible transport via proton symport" reversible="false" fast="false" fbc:lowerFluxBound="cobra_0_bound" fbc:upperFluxBound="cobra_default_ub">
        <notes>
          <html xmlns="http://www.w3.org/1999/xhtml">
            <p>Annotation: </p>
            <p>EC: N.A</p>
            <p>GPR: N.A</p>
            <p>confidence score: 1</p>
            <p>evidence: </p>
          </html>
        </notes>
        <listOfReactants>
          <speciesReference species="M_h_e" stoichiometry="1" constant="true"/>
          <speciesReference species="M_thr__L_e" stoichiometry="1" constant="true"/>
        </listOfReactants>
        <listOfProducts>
          <speciesReference species="M_h_c" stoichiometry="1" constant="true"/>
          <speciesReference species="M_thr__L_c" stoichiometry="1" constant="true"/>
        </listOfProducts>
        <fbc:geneProductAssociation>
          <fbc:geneProductRef fbc:geneProduct="G_N__46__A"/>
        </fbc:geneProductAssociation>
      </reaction>
      <reaction id="R_TKT1" name="Transketolase" reversible="true" fast="false" fbc:lowerFluxBound="cobra_default_lb" fbc:upperFluxBound="cobra_default_ub">
        <notes>
          <html xmlns="http://www.w3.org/1999/xhtml">
            <p>Annotation: Annotated</p>
            <p>EC: 2.2.1.1</p>
            <p>GPR: HMPREF0351_11311</p>
            <p>confidence score: 2</p>
            <p>evidence: </p>
          </html>
        </notes>
        <listOfReactants>
          <speciesReference species="M_r5p_c" stoichiometry="1" constant="true"/>
          <speciesReference species="M_xu5p__D_c" stoichiometry="1" constant="true"/>
        </listOfReactants>
        <listOfProducts>
          <speciesReference species="M_g3p_c" stoichiometry="1" constant="true"/>
          <speciesReference species="M_s7p_c" stoichiometry="1" constant="true"/>
        </listOfProducts>
        <fbc:geneProductAssociation>
          <fbc:geneProductRef fbc:geneProduct="G_HMPREF0351_11311"/>
        </fbc:geneProductAssociation>
      </reaction>
      <reaction id="R_TKT2" name="Transketolase" reversible="true" fast="false" fbc:lowerFluxBound="cobra_default_lb" fbc:upperFluxBound="cobra_default_ub">
        <notes>
          <html xmlns="http://www.w3.org/1999/xhtml">
            <p>Annotation: Annotated</p>
            <p>EC: 2.2.1.1</p>
            <p>GPR: HMPREF0351_11311</p>
            <p>confidence score: 2</p>
            <p>evidence: </p>
          </html>
        </notes>
        <listOfReactants>
          <speciesReference species="M_e4p_c" stoichiometry="1" constant="true"/>
          <speciesReference species="M_xu5p__D_c" stoichiometry="1" constant="true"/>
        </listOfReactants>
        <listOfProducts>
          <speciesReference species="M_f6p_c" stoichiometry="1" constant="true"/>
          <speciesReference species="M_g3p_c" stoichiometry="1" constant="true"/>
        </listOfProducts>
        <fbc:geneProductAssociation>
          <fbc:geneProductRef fbc:geneProduct="G_HMPREF0351_11311"/>
        </fbc:geneProductAssociation>
      </reaction>
      <reaction id="R_TMDK1" name="Thymidine kinase (ATP:thymidine)" reversible="false" fast="false" fbc:lowerFluxBound="cobra_0_bound" fbc:upperFluxBound="cobra_default_ub">
        <notes>
          <html xmlns="http://www.w3.org/1999/xhtml">
            <p>Annotation: Annotated</p>
            <p>EC: 2.7.1.21</p>
            <p>GPR: HMPREF0351_10258 or HMPREF0351_12295</p>
            <p>confidence score: 2</p>
            <p>evidence: </p>
          </html>
        </notes>
        <listOfReactants>
          <speciesReference species="M_atp_c" stoichiometry="1" constant="true"/>
          <speciesReference species="M_thymd_c" stoichiometry="1" constant="true"/>
        </listOfReactants>
        <listOfProducts>
          <speciesReference species="M_adp_c" stoichiometry="1" constant="true"/>
          <speciesReference species="M_dtmp_c" stoichiometry="1" constant="true"/>
          <speciesReference species="M_h_c" stoichiometry="1" constant="true"/>
        </listOfProducts>
        <fbc:geneProductAssociation>
          <fbc:or>
            <fbc:geneProductRef fbc:geneProduct="G_HMPREF0351_10258"/>
            <fbc:geneProductRef fbc:geneProduct="G_HMPREF0351_12295"/>
          </fbc:or>
        </fbc:geneProductAssociation>
      </reaction>
      <reaction id="R_TMDK2" name="Thymidine kinase GTPThymidine" reversible="false" fast="false" fbc:lowerFluxBound="cobra_0_bound" fbc:upperFluxBound="cobra_default_ub">
        <notes>
          <html xmlns="http://www.w3.org/1999/xhtml">
            <p>Annotation: Annotated</p>
            <p>EC: 2.7.1.21</p>
            <p>GPR: HMPREF0351_10258 or HMPREF0351_12295</p>
            <p>confidence score: 2</p>
            <p>evidence: </p>
          </html>
        </notes>
        <listOfReactants>
          <speciesReference species="M_gtp_c" stoichiometry="1" constant="true"/>
          <speciesReference species="M_thymd_c" stoichiometry="1" constant="true"/>
        </listOfReactants>
        <listOfProducts>
          <speciesReference species="M_dtmp_c" stoichiometry="1" constant="true"/>
          <speciesReference species="M_gdp_c" stoichiometry="1" constant="true"/>
          <speciesReference species="M_h_c" stoichiometry="1" constant="true"/>
        </listOfProducts>
        <fbc:geneProductAssociation>
          <fbc:or>
            <fbc:geneProductRef fbc:geneProduct="G_HMPREF0351_10258"/>
            <fbc:geneProductRef fbc:geneProduct="G_HMPREF0351_12295"/>
          </fbc:or>
        </fbc:geneProductAssociation>
      </reaction>
      <reaction id="R_TMDPK" name="Thiamine diphosphokinase" reversible="false" fast="false" fbc:lowerFluxBound="cobra_0_bound" fbc:upperFluxBound="cobra_default_ub">
        <notes>
          <html xmlns="http://www.w3.org/1999/xhtml">
            <p>Annotation: Annotated</p>
            <p>EC: 2.7.6.2</p>
            <p>GPR: HMPREF0351_12562</p>
            <p>confidence score: 3</p>
            <p>evidence: https://doi.org/10.2210/pdb3MEL/pdb</p>
          </html>
        </notes>
        <listOfReactants>
          <speciesReference species="M_atp_c" stoichiometry="1" constant="true"/>
          <speciesReference species="M_thm_c" stoichiometry="1" constant="true"/>
        </listOfReactants>
        <listOfProducts>
          <speciesReference species="M_amp_c" stoichiometry="1" constant="true"/>
          <speciesReference species="M_h_c" stoichiometry="1" constant="true"/>
          <speciesReference species="M_thmpp_c" stoichiometry="1" constant="true"/>
        </listOfProducts>
        <fbc:geneProductAssociation>
          <fbc:geneProductRef fbc:geneProduct="G_HMPREF0351_12562"/>
        </fbc:geneProductAssociation>
      </reaction>
      <reaction id="R_TMDPP" name="Thymidine phosphorylase" reversible="true" fast="false" fbc:lowerFluxBound="cobra_default_lb" fbc:upperFluxBound="cobra_default_ub">
        <notes>
          <html xmlns="http://www.w3.org/1999/xhtml">
            <p>Annotation: Annotated</p>
            <p>EC: 2.4.2.4</p>
            <p>GPR: HMPREF0351_10038</p>
            <p>confidence score: 2</p>
            <p>evidence: </p>
          </html>
        </notes>
        <listOfReactants>
          <speciesReference species="M_pi_c" stoichiometry="1" constant="true"/>
          <speciesReference species="M_thymd_c" stoichiometry="1" constant="true"/>
        </listOfReactants>
        <listOfProducts>
          <speciesReference species="M_2dr1p_c" stoichiometry="1" constant="true"/>
          <speciesReference species="M_thym_c" stoichiometry="1" constant="true"/>
        </listOfProducts>
        <fbc:geneProductAssociation>
          <fbc:geneProductRef fbc:geneProduct="G_HMPREF0351_10038"/>
        </fbc:geneProductAssociation>
      </reaction>
      <reaction id="R_TMDS" name="Thymidylate synthase" reversible="false" fast="false" fbc:lowerFluxBound="cobra_0_bound" fbc:upperFluxBound="cobra_default_ub">
        <notes>
          <html xmlns="http://www.w3.org/1999/xhtml">
            <p>Annotation: Annotated</p>
            <p>EC: 2.1.1.45</p>
            <p>GPR: HMPREF0351_11122</p>
            <p>confidence score: 3</p>
            <p>evidence: PMID: 22948925</p>
          </html>
        </notes>
        <listOfReactants>
          <speciesReference species="M_dump_c" stoichiometry="1" constant="true"/>
          <speciesReference species="M_mlthf_c" stoichiometry="1" constant="true"/>
        </listOfReactants>
        <listOfProducts>
          <speciesReference species="M_dhf_c" stoichiometry="1" constant="true"/>
          <speciesReference species="M_dtmp_c" stoichiometry="1" constant="true"/>
        </listOfProducts>
        <fbc:geneProductAssociation>
          <fbc:geneProductRef fbc:geneProduct="G_HMPREF0351_11122"/>
        </fbc:geneProductAssociation>
      </reaction>
      <reaction id="R_TPI" name="Triose-phosphate isomerase" reversible="true" fast="false" fbc:lowerFluxBound="cobra_default_lb" fbc:upperFluxBound="cobra_default_ub">
        <notes>
          <html xmlns="http://www.w3.org/1999/xhtml">
            <p>Annotation: Homology</p>
            <p>EC: 5.3.1.1</p>
            <p>GPR: HMPREF0351_12065</p>
            <p>confidence score: 2</p>
            <p>evidence: </p>
          </html>
        </notes>
        <listOfReactants>
          <speciesReference species="M_dhap_c" stoichiometry="1" constant="true"/>
        </listOfReactants>
        <listOfProducts>
          <speciesReference species="M_g3p_c" stoichiometry="1" constant="true"/>
        </listOfProducts>
        <fbc:geneProductAssociation>
          <fbc:geneProductRef fbc:geneProduct="G_HMPREF0351_12065"/>
        </fbc:geneProductAssociation>
      </reaction>
      <reaction id="R_TRE6PH" name="Trehalose-6-phosphate hydrolase" reversible="false" fast="false" fbc:lowerFluxBound="cobra_0_bound" fbc:upperFluxBound="cobra_default_ub">
        <notes>
          <html xmlns="http://www.w3.org/1999/xhtml">
            <p>Annotation: Annotated</p>
            <p>EC: 3.2.1.93</p>
            <p>GPR: HMPREF0351_10457</p>
            <p>confidence score: 2</p>
            <p>evidence: </p>
          </html>
        </notes>
        <listOfReactants>
          <speciesReference species="M_h2o_c" stoichiometry="1" constant="true"/>
          <speciesReference species="M_tre6p_c" stoichiometry="1" constant="true"/>
        </listOfReactants>
        <listOfProducts>
          <speciesReference species="M_g6p_c" stoichiometry="1" constant="true"/>
          <speciesReference species="M_glc__D_c" stoichiometry="1" constant="true"/>
        </listOfProducts>
        <fbc:geneProductAssociation>
          <fbc:geneProductRef fbc:geneProduct="G_HMPREF0351_10457"/>
        </fbc:geneProductAssociation>
      </reaction>
      <reaction id="R_TREabc" name="Trehalose  transport via ABC system" reversible="false" fast="false" fbc:lowerFluxBound="cobra_0_bound" fbc:upperFluxBound="cobra_default_ub">
        <notes>
          <html xmlns="http://www.w3.org/1999/xhtml">
            <p>Annotation: </p>
            <p>EC: N.A</p>
            <p>GPR: N.A</p>
            <p>confidence score: 1</p>
            <p>evidence: </p>
          </html>
        </notes>
        <listOfReactants>
          <speciesReference species="M_atp_c" stoichiometry="1" constant="true"/>
          <speciesReference species="M_h2o_c" stoichiometry="1" constant="true"/>
          <speciesReference species="M_tre_e" stoichiometry="1" constant="true"/>
        </listOfReactants>
        <listOfProducts>
          <speciesReference species="M_adp_c" stoichiometry="1" constant="true"/>
          <speciesReference species="M_h_c" stoichiometry="1" constant="true"/>
          <speciesReference species="M_pi_c" stoichiometry="1" constant="true"/>
          <speciesReference species="M_tre_c" stoichiometry="1" constant="true"/>
        </listOfProducts>
        <fbc:geneProductAssociation>
          <fbc:geneProductRef fbc:geneProduct="G_N__46__A"/>
        </fbc:geneProductAssociation>
      </reaction>
      <reaction id="R_TREpts" name="Trehalose transport via PEP:Pyr PTS" reversible="false" fast="false" fbc:lowerFluxBound="cobra_0_bound" fbc:upperFluxBound="cobra_default_ub">
        <notes>
          <html xmlns="http://www.w3.org/1999/xhtml">
            <p>Annotation: Annotated</p>
            <p>EC: 2.7.1.-</p>
            <p>GPR: HMPREF0351_11013 or HMPREF0351_11798 or HMPREF0351_13036 or HMPREF0351_10138</p>
            <p>annotation: Annotated</p>
            <p>confidence score: 2</p>
            <p>confidence_score: 3.0</p>
            <p>evidence: PMID: 38988831</p>
          </html>
        </notes>
        <listOfReactants>
          <speciesReference species="M_pep_c" stoichiometry="1" constant="true"/>
          <speciesReference species="M_tre_e" stoichiometry="1" constant="true"/>
        </listOfReactants>
        <listOfProducts>
          <speciesReference species="M_pyr_c" stoichiometry="1" constant="true"/>
          <speciesReference species="M_tre6p_c" stoichiometry="1" constant="true"/>
        </listOfProducts>
        <fbc:geneProductAssociation>
          <fbc:or>
            <fbc:geneProductRef fbc:geneProduct="G_HMPREF0351_11013"/>
            <fbc:geneProductRef fbc:geneProduct="G_HMPREF0351_11798"/>
            <fbc:geneProductRef fbc:geneProduct="G_HMPREF0351_13036"/>
            <fbc:geneProductRef fbc:geneProduct="G_HMPREF0351_10138"/>
          </fbc:or>
        </fbc:geneProductAssociation>
      </reaction>
      <reaction id="R_TRPabc" name="Tryptophan transport via ABC system" reversible="false" fast="false" fbc:lowerFluxBound="cobra_0_bound" fbc:upperFluxBound="cobra_default_ub">
        <notes>
          <html xmlns="http://www.w3.org/1999/xhtml">
            <p>Annotation: </p>
            <p>EC: N.A</p>
            <p>GPR: N.A</p>
            <p>confidence score: 1</p>
            <p>evidence: </p>
          </html>
        </notes>
        <listOfReactants>
          <speciesReference species="M_atp_c" stoichiometry="1" constant="true"/>
          <speciesReference species="M_h2o_c" stoichiometry="1" constant="true"/>
          <speciesReference species="M_trp__L_e" stoichiometry="1" constant="true"/>
        </listOfReactants>
        <listOfProducts>
          <speciesReference species="M_adp_c" stoichiometry="1" constant="true"/>
          <speciesReference species="M_h_c" stoichiometry="1" constant="true"/>
          <speciesReference species="M_pi_c" stoichiometry="1" constant="true"/>
          <speciesReference species="M_trp__L_c" stoichiometry="1" constant="true"/>
        </listOfProducts>
        <fbc:geneProductAssociation>
          <fbc:geneProductRef fbc:geneProduct="G_N__46__A"/>
        </fbc:geneProductAssociation>
      </reaction>
      <reaction id="R_TRPt2r" name="L tryptophan reversible transport via proton symport" reversible="false" fast="false" fbc:lowerFluxBound="cobra_0_bound" fbc:upperFluxBound="cobra_default_ub">
        <notes>
          <html xmlns="http://www.w3.org/1999/xhtml">
            <p>Annotation: </p>
            <p>EC: N.A</p>
            <p>GPR: N.A</p>
            <p>confidence score: 1</p>
            <p>evidence: </p>
          </html>
        </notes>
        <listOfReactants>
          <speciesReference species="M_h_e" stoichiometry="1" constant="true"/>
          <speciesReference species="M_trp__L_e" stoichiometry="1" constant="true"/>
        </listOfReactants>
        <listOfProducts>
          <speciesReference species="M_h_c" stoichiometry="1" constant="true"/>
          <speciesReference species="M_trp__L_c" stoichiometry="1" constant="true"/>
        </listOfProducts>
        <fbc:geneProductAssociation>
          <fbc:geneProductRef fbc:geneProduct="G_N__46__A"/>
        </fbc:geneProductAssociation>
      </reaction>
      <reaction id="R_TYRTA" name="Tyrosine transaminase" reversible="true" fast="false" fbc:lowerFluxBound="cobra_default_lb" fbc:upperFluxBound="cobra_default_ub">
        <notes>
          <html xmlns="http://www.w3.org/1999/xhtml">
            <p>Annotation: Annotated</p>
            <p>EC: 2.6.1.5</p>
            <p>GPR: HMPREF0351_10484</p>
            <p>confidence score: 2</p>
            <p>evidence: </p>
          </html>
        </notes>
        <listOfReactants>
          <speciesReference species="M_akg_c" stoichiometry="1" constant="true"/>
          <speciesReference species="M_tyr__L_c" stoichiometry="1" constant="true"/>
        </listOfReactants>
        <listOfProducts>
          <speciesReference species="M_34hpp_c" stoichiometry="1" constant="true"/>
          <speciesReference species="M_glu__L_c" stoichiometry="1" constant="true"/>
        </listOfProducts>
        <fbc:geneProductAssociation>
          <fbc:geneProductRef fbc:geneProduct="G_HMPREF0351_10484"/>
        </fbc:geneProductAssociation>
      </reaction>
      <reaction id="R_TYRt2r" name="L tyrosine reversible transport via proton symport" reversible="false" fast="false" fbc:lowerFluxBound="cobra_0_bound" fbc:upperFluxBound="cobra_default_ub">
        <notes>
          <html xmlns="http://www.w3.org/1999/xhtml">
            <p>Annotation: </p>
            <p>EC: N.A</p>
            <p>GPR: N.A</p>
            <p>confidence score: 1</p>
            <p>evidence: </p>
          </html>
        </notes>
        <listOfReactants>
          <speciesReference species="M_h_e" stoichiometry="1" constant="true"/>
          <speciesReference species="M_tyr__L_e" stoichiometry="1" constant="true"/>
        </listOfReactants>
        <listOfProducts>
          <speciesReference species="M_h_c" stoichiometry="1" constant="true"/>
          <speciesReference species="M_tyr__L_c" stoichiometry="1" constant="true"/>
        </listOfProducts>
        <fbc:geneProductAssociation>
          <fbc:geneProductRef fbc:geneProduct="G_N__46__A"/>
        </fbc:geneProductAssociation>
      </reaction>
      <reaction id="R_UAAGDS" name="UDP-N-acetylmuramoyl-L-alanyl-D-glutamyl-meso-2,6-diaminopimelate synthetase" reversible="false" fast="false" fbc:lowerFluxBound="cobra_0_bound" fbc:upperFluxBound="cobra_default_ub">
        <notes>
          <html xmlns="http://www.w3.org/1999/xhtml">
            <p>Annotation: Homology </p>
            <p>EC: 6.3.2.13</p>
            <p>GPR: HMPREF0351_12511</p>
            <p>confidence score: 2</p>
            <p>evidence: </p>
          </html>
        </notes>
        <listOfReactants>
          <speciesReference species="M_26dap__M_c" stoichiometry="1" constant="true"/>
          <speciesReference species="M_atp_c" stoichiometry="1" constant="true"/>
          <speciesReference species="M_uamag_c" stoichiometry="1" constant="true"/>
        </listOfReactants>
        <listOfProducts>
          <speciesReference species="M_adp_c" stoichiometry="1" constant="true"/>
          <speciesReference species="M_h_c" stoichiometry="1" constant="true"/>
          <speciesReference species="M_pi_c" stoichiometry="1" constant="true"/>
          <speciesReference species="M_ugmd_c" stoichiometry="1" constant="true"/>
        </listOfProducts>
        <fbc:geneProductAssociation>
          <fbc:geneProductRef fbc:geneProduct="G_HMPREF0351_12511"/>
        </fbc:geneProductAssociation>
      </reaction>
      <reaction id="R_UAG2E" name="UDP-N-acetylglucosamine 2-epimerase" reversible="true" fast="false" fbc:lowerFluxBound="cobra_default_lb" fbc:upperFluxBound="cobra_default_ub">
        <notes>
          <html xmlns="http://www.w3.org/1999/xhtml">
            <p>Annotation: Annotated</p>
            <p>EC: 3.2.1.183</p>
            <p>GPR: HMPREF0351_10917</p>
            <p>confidence score: 2</p>
            <p>evidence: </p>
          </html>
        </notes>
        <listOfReactants>
          <speciesReference species="M_uacgam_c" stoichiometry="1" constant="true"/>
        </listOfReactants>
        <listOfProducts>
          <speciesReference species="M_uacmam_c" stoichiometry="1" constant="true"/>
        </listOfProducts>
        <fbc:geneProductAssociation>
          <fbc:geneProductRef fbc:geneProduct="G_HMPREF0351_10917"/>
        </fbc:geneProductAssociation>
      </reaction>
      <reaction id="R_UAG2EMA" name="UDP-N-acetyl-D-glucosamine 2-epimerase (Hydrolysis)" reversible="true" fast="false" fbc:lowerFluxBound="cobra_default_lb" fbc:upperFluxBound="cobra_default_ub">
        <notes>
          <html xmlns="http://www.w3.org/1999/xhtml">
            <p>Annotation: Annotated</p>
            <p>EC: 3.2.1.183</p>
            <p>GPR: HMPREF0351_10917</p>
            <p>confidence score: 2</p>
            <p>evidence: </p>
          </html>
        </notes>
        <listOfReactants>
          <speciesReference species="M_h2o_c" stoichiometry="1" constant="true"/>
          <speciesReference species="M_uacgam_c" stoichiometry="1" constant="true"/>
        </listOfReactants>
        <listOfProducts>
          <speciesReference species="M_acmana_c" stoichiometry="1" constant="true"/>
          <speciesReference species="M_h_c" stoichiometry="1" constant="true"/>
          <speciesReference species="M_udp_c" stoichiometry="1" constant="true"/>
        </listOfProducts>
        <fbc:geneProductAssociation>
          <fbc:geneProductRef fbc:geneProduct="G_HMPREF0351_10917"/>
        </fbc:geneProductAssociation>
      </reaction>
      <reaction id="R_UAGCVT" name="UDP-N-acetylglucosamine 1-carboxyvinyltransferase" reversible="false" fast="false" fbc:lowerFluxBound="cobra_0_bound" fbc:upperFluxBound="cobra_default_ub">
        <notes>
          <html xmlns="http://www.w3.org/1999/xhtml">
            <p>Annotation: Annotated</p>
            <p>EC: 2.5.1.7</p>
            <p>GPR: HMPREF0351_12044 or HMPREF0351_10722</p>
            <p>confidence score: 2</p>
            <p>evidence: </p>
          </html>
        </notes>
        <listOfReactants>
          <speciesReference species="M_pep_c" stoichiometry="1" constant="true"/>
          <speciesReference species="M_uacgam_c" stoichiometry="1" constant="true"/>
        </listOfReactants>
        <listOfProducts>
          <speciesReference species="M_pi_c" stoichiometry="1" constant="true"/>
          <speciesReference species="M_uaccg_c" stoichiometry="1" constant="true"/>
        </listOfProducts>
        <fbc:geneProductAssociation>
          <fbc:or>
            <fbc:geneProductRef fbc:geneProduct="G_HMPREF0351_12044"/>
            <fbc:geneProductRef fbc:geneProduct="G_HMPREF0351_10722"/>
          </fbc:or>
        </fbc:geneProductAssociation>
      </reaction>
      <reaction id="R_UAGDP" name="UDP-N-acetylglucosamine diphosphorylase" reversible="false" fast="false" fbc:lowerFluxBound="cobra_0_bound" fbc:upperFluxBound="cobra_default_ub">
        <notes>
          <html xmlns="http://www.w3.org/1999/xhtml">
            <p>Annotation: Annotated</p>
            <p>EC: 2.7.7.23</p>
            <p>GPR: HMPREF0351_12580</p>
            <p>confidence score: 2</p>
            <p>evidence: </p>
          </html>
        </notes>
        <listOfReactants>
          <speciesReference species="M_acgam1p_c" stoichiometry="1" constant="true"/>
          <speciesReference species="M_h_c" stoichiometry="1" constant="true"/>
          <speciesReference species="M_utp_c" stoichiometry="1" constant="true"/>
        </listOfReactants>
        <listOfProducts>
          <speciesReference species="M_ppi_c" stoichiometry="1" constant="true"/>
          <speciesReference species="M_uacgam_c" stoichiometry="1" constant="true"/>
        </listOfProducts>
        <fbc:geneProductAssociation>
          <fbc:geneProductRef fbc:geneProduct="G_HMPREF0351_12580"/>
        </fbc:geneProductAssociation>
      </reaction>
      <reaction id="R_UAGPT3" name="UDP-N-acetylglucosamine-N-acetylmuramyl-(pentapeptide)pyrophosphoryl-undecaprenol N-acetylglucosamine transferase" reversible="false" fast="false" fbc:lowerFluxBound="cobra_0_bound" fbc:upperFluxBound="cobra_default_ub">
        <notes>
          <html xmlns="http://www.w3.org/1999/xhtml">
            <p>Annotation: Annotated</p>
            <p>EC: 2.4.1.227</p>
            <p>GPR: HMPREF0351_10794</p>
            <p>confidence score: 2</p>
            <p>evidence: </p>
          </html>
        </notes>
        <listOfReactants>
          <speciesReference species="M_uacgam_c" stoichiometry="1" constant="true"/>
          <speciesReference species="M_uagmda_c" stoichiometry="1" constant="true"/>
        </listOfReactants>
        <listOfProducts>
          <speciesReference species="M_h_c" stoichiometry="1" constant="true"/>
          <speciesReference species="M_uaagmda_c" stoichiometry="1" constant="true"/>
          <speciesReference species="M_udp_c" stoichiometry="1" constant="true"/>
        </listOfProducts>
        <fbc:geneProductAssociation>
          <fbc:geneProductRef fbc:geneProduct="G_HMPREF0351_10794"/>
        </fbc:geneProductAssociation>
      </reaction>
      <reaction id="R_UAMAGS" name="UDP-N-acetylmuramoyl-L-alanyl-D-glutamate synthetase" reversible="false" fast="false" fbc:lowerFluxBound="cobra_0_bound" fbc:upperFluxBound="cobra_default_ub">
        <notes>
          <html xmlns="http://www.w3.org/1999/xhtml">
            <p>Annotation: REMOVE</p>
            <p>EC: 6.3.2.9</p>
            <p>GPR: HMPREF0351_10793</p>
            <p>annotation: Annotated</p>
            <p>confidence score: 2</p>
            <p>evidence: </p>
          </html>
        </notes>
        <listOfReactants>
          <speciesReference species="M_atp_c" stoichiometry="1" constant="true"/>
          <speciesReference species="M_glu__D_c" stoichiometry="1" constant="true"/>
          <speciesReference species="M_uama_c" stoichiometry="1" constant="true"/>
        </listOfReactants>
        <listOfProducts>
          <speciesReference species="M_adp_c" stoichiometry="1" constant="true"/>
          <speciesReference species="M_h_c" stoichiometry="1" constant="true"/>
          <speciesReference species="M_pi_c" stoichiometry="1" constant="true"/>
          <speciesReference species="M_uamag_c" stoichiometry="1" constant="true"/>
        </listOfProducts>
        <fbc:geneProductAssociation>
          <fbc:geneProductRef fbc:geneProduct="G_HMPREF0351_10793"/>
        </fbc:geneProductAssociation>
      </reaction>
      <reaction id="R_UAMAS" name="UDP-N-acetylmuramoyl-L-alanine synthetase" reversible="false" fast="false" fbc:lowerFluxBound="cobra_0_bound" fbc:upperFluxBound="cobra_default_ub">
        <notes>
          <html xmlns="http://www.w3.org/1999/xhtml">
            <p>Annotation: Low Homology</p>
            <p>EC: 6.3.2.8</p>
            <p>GPR: HMPREF0351_11565</p>
            <p>confidence score: 2</p>
            <p>evidence: </p>
          </html>
        </notes>
        <listOfReactants>
          <speciesReference species="M_ala__L_c" stoichiometry="1" constant="true"/>
          <speciesReference species="M_atp_c" stoichiometry="1" constant="true"/>
          <speciesReference species="M_uamr_c" stoichiometry="1" constant="true"/>
        </listOfReactants>
        <listOfProducts>
          <speciesReference species="M_adp_c" stoichiometry="1" constant="true"/>
          <speciesReference species="M_h_c" stoichiometry="1" constant="true"/>
          <speciesReference species="M_pi_c" stoichiometry="1" constant="true"/>
          <speciesReference species="M_uama_c" stoichiometry="1" constant="true"/>
        </listOfProducts>
        <fbc:geneProductAssociation>
          <fbc:geneProductRef fbc:geneProduct="G_HMPREF0351_11565"/>
        </fbc:geneProductAssociation>
      </reaction>
      <reaction id="R_UAPGR" name="UDP-N-acetylenolpyruvoylglucosamine reductase" reversible="false" fast="false" fbc:lowerFluxBound="cobra_0_bound" fbc:upperFluxBound="cobra_default_ub">
        <notes>
          <html xmlns="http://www.w3.org/1999/xhtml">
            <p>Annotation: Annotated</p>
            <p>EC: 1.3.1.98</p>
            <p>GPR: HMPREF0351_10683</p>
            <p>confidence score: 2</p>
            <p>evidence: </p>
          </html>
        </notes>
        <listOfReactants>
          <speciesReference species="M_h_c" stoichiometry="1" constant="true"/>
          <speciesReference species="M_nadph_c" stoichiometry="1" constant="true"/>
          <speciesReference species="M_uaccg_c" stoichiometry="1" constant="true"/>
        </listOfReactants>
        <listOfProducts>
          <speciesReference species="M_nadp_c" stoichiometry="1" constant="true"/>
          <speciesReference species="M_uamr_c" stoichiometry="1" constant="true"/>
        </listOfProducts>
        <fbc:geneProductAssociation>
          <fbc:geneProductRef fbc:geneProduct="G_HMPREF0351_10683"/>
        </fbc:geneProductAssociation>
      </reaction>
      <reaction id="R_UDCPDP" name="Undecaprenyl-diphosphatase" reversible="false" fast="false" fbc:lowerFluxBound="cobra_0_bound" fbc:upperFluxBound="cobra_default_ub">
        <notes>
          <html xmlns="http://www.w3.org/1999/xhtml">
            <p>Annotation: Annotated </p>
            <p>EC: 3.6.1.27</p>
            <p>GPR: HMPREF0351_11253</p>
            <p>confidence score: 2</p>
            <p>evidence: </p>
          </html>
        </notes>
        <listOfReactants>
          <speciesReference species="M_h2o_c" stoichiometry="1" constant="true"/>
          <speciesReference species="M_udcpdp_c" stoichiometry="1" constant="true"/>
        </listOfReactants>
        <listOfProducts>
          <speciesReference species="M_h_c" stoichiometry="1" constant="true"/>
          <speciesReference species="M_pi_c" stoichiometry="1" constant="true"/>
          <speciesReference species="M_udcpp_c" stoichiometry="1" constant="true"/>
        </listOfProducts>
        <fbc:geneProductAssociation>
          <fbc:geneProductRef fbc:geneProduct="G_HMPREF0351_11253"/>
        </fbc:geneProductAssociation>
      </reaction>
      <reaction id="R_UDPG4E" name="UDPglucose 4-epimerase" reversible="true" fast="false" fbc:lowerFluxBound="cobra_default_lb" fbc:upperFluxBound="cobra_default_ub">
        <notes>
          <html xmlns="http://www.w3.org/1999/xhtml">
            <p>Annotation: Homology</p>
            <p>EC: 5.1.3.2</p>
            <p>GPR: HMPREF0351_10923 or HMPREF0351_11702</p>
            <p>confidence score: 3</p>
            <p>evidence: PMID: 35432223</p>
          </html>
        </notes>
        <listOfReactants>
          <speciesReference species="M_udpg_c" stoichiometry="1" constant="true"/>
        </listOfReactants>
        <listOfProducts>
          <speciesReference species="M_udpgal_c" stoichiometry="1" constant="true"/>
        </listOfProducts>
        <fbc:geneProductAssociation>
          <fbc:or>
            <fbc:geneProductRef fbc:geneProduct="G_HMPREF0351_10923"/>
            <fbc:geneProductRef fbc:geneProduct="G_HMPREF0351_11702"/>
          </fbc:or>
        </fbc:geneProductAssociation>
      </reaction>
      <reaction id="R_UGMDDS" name="UDP-N-acetylmuramoyl-L-alanyl-D-glutamyl-meso-2,6-diaminopimeloyl-D-alanyl-D-alanine synthetase" reversible="false" fast="false" fbc:lowerFluxBound="cobra_0_bound" fbc:upperFluxBound="cobra_default_ub">
        <notes>
          <html xmlns="http://www.w3.org/1999/xhtml">
            <p>Annotation: Homology</p>
            <p>EC: 6.3.2.10</p>
            <p>GPR: HMPREF0351_10179</p>
            <p>confidence score: 2</p>
            <p>evidence: </p>
          </html>
        </notes>
        <listOfReactants>
          <speciesReference species="M_alaala_c" stoichiometry="1" constant="true"/>
          <speciesReference species="M_atp_c" stoichiometry="1" constant="true"/>
          <speciesReference species="M_ugmd_c" stoichiometry="1" constant="true"/>
        </listOfReactants>
        <listOfProducts>
          <speciesReference species="M_adp_c" stoichiometry="1" constant="true"/>
          <speciesReference species="M_h_c" stoichiometry="1" constant="true"/>
          <speciesReference species="M_pi_c" stoichiometry="1" constant="true"/>
          <speciesReference species="M_ugmda_c" stoichiometry="1" constant="true"/>
        </listOfProducts>
        <fbc:geneProductAssociation>
          <fbc:geneProductRef fbc:geneProduct="G_HMPREF0351_10179"/>
        </fbc:geneProductAssociation>
      </reaction>
      <reaction id="R_UMPK" name="UMP kinase" reversible="true" fast="false" fbc:lowerFluxBound="cobra_default_lb" fbc:upperFluxBound="cobra_default_ub">
        <notes>
          <html xmlns="http://www.w3.org/1999/xhtml">
            <p>Annotation: Annotated</p>
            <p>EC: 2.7.4.22</p>
            <p>GPR: HMPREF0351_11684</p>
            <p>confidence score: 2</p>
            <p>evidence: </p>
          </html>
        </notes>
        <listOfReactants>
          <speciesReference species="M_atp_c" stoichiometry="1" constant="true"/>
          <speciesReference species="M_ump_c" stoichiometry="1" constant="true"/>
        </listOfReactants>
        <listOfProducts>
          <speciesReference species="M_adp_c" stoichiometry="1" constant="true"/>
          <speciesReference species="M_udp_c" stoichiometry="1" constant="true"/>
        </listOfProducts>
        <fbc:geneProductAssociation>
          <fbc:geneProductRef fbc:geneProduct="G_HMPREF0351_11684"/>
        </fbc:geneProductAssociation>
      </reaction>
      <reaction id="R_UPPRT" name="Uracil phosphoribosyltransferase" reversible="false" fast="false" fbc:lowerFluxBound="cobra_0_bound" fbc:upperFluxBound="cobra_default_ub">
        <notes>
          <html xmlns="http://www.w3.org/1999/xhtml">
            <p>Annotation: Annotated</p>
            <p>EC: 2.4.2.9</p>
            <p>GPR: HMPREF0351_12286</p>
            <p>confidence score: 3</p>
            <p>evidence: PMID: 16204495</p>
          </html>
        </notes>
        <listOfReactants>
          <speciesReference species="M_prpp_c" stoichiometry="1" constant="true"/>
          <speciesReference species="M_ura_c" stoichiometry="1" constant="true"/>
        </listOfReactants>
        <listOfProducts>
          <speciesReference species="M_ppi_c" stoichiometry="1" constant="true"/>
          <speciesReference species="M_ump_c" stoichiometry="1" constant="true"/>
        </listOfProducts>
        <fbc:geneProductAssociation>
          <fbc:geneProductRef fbc:geneProduct="G_HMPREF0351_12286"/>
        </fbc:geneProductAssociation>
      </reaction>
      <reaction id="R_URAt2" name="Uracil transport in via proton symport" reversible="false" fast="false" fbc:lowerFluxBound="cobra_0_bound" fbc:upperFluxBound="cobra_default_ub">
        <notes>
          <html xmlns="http://www.w3.org/1999/xhtml">
            <p>Annotation: </p>
            <p>EC: N.A</p>
            <p>GPR: N.A</p>
            <p>confidence score: 1</p>
            <p>evidence: </p>
          </html>
        </notes>
        <listOfReactants>
          <speciesReference species="M_h_e" stoichiometry="1" constant="true"/>
          <speciesReference species="M_ura_e" stoichiometry="1" constant="true"/>
        </listOfReactants>
        <listOfProducts>
          <speciesReference species="M_h_c" stoichiometry="1" constant="true"/>
          <speciesReference species="M_ura_c" stoichiometry="1" constant="true"/>
        </listOfProducts>
        <fbc:geneProductAssociation>
          <fbc:geneProductRef fbc:geneProduct="G_N__46__A"/>
        </fbc:geneProductAssociation>
      </reaction>
      <reaction id="R_URIDK2r" name="Uridylate kinase (dUMP)" reversible="true" fast="false" fbc:lowerFluxBound="cobra_default_lb" fbc:upperFluxBound="cobra_default_ub">
        <notes>
          <html xmlns="http://www.w3.org/1999/xhtml">
            <p>Annotation: Annotated</p>
            <p>EC: 2.7.4.22</p>
            <p>GPR: HMPREF0351_11684</p>
            <p>confidence score: 2</p>
            <p>evidence: </p>
          </html>
        </notes>
        <listOfReactants>
          <speciesReference species="M_atp_c" stoichiometry="1" constant="true"/>
          <speciesReference species="M_dump_c" stoichiometry="1" constant="true"/>
        </listOfReactants>
        <listOfProducts>
          <speciesReference species="M_adp_c" stoichiometry="1" constant="true"/>
          <speciesReference species="M_dudp_c" stoichiometry="1" constant="true"/>
        </listOfProducts>
        <fbc:geneProductAssociation>
          <fbc:geneProductRef fbc:geneProduct="G_HMPREF0351_11684"/>
        </fbc:geneProductAssociation>
      </reaction>
      <reaction id="R_URIK1" name="Uridine kinase  ATPUridine" reversible="false" fast="false" fbc:lowerFluxBound="cobra_0_bound" fbc:upperFluxBound="cobra_default_ub">
        <notes>
          <html xmlns="http://www.w3.org/1999/xhtml">
            <p>Annotation: Annotated</p>
            <p>EC: 2.7.1.48</p>
            <p>GPR: HMPREF0351_10169</p>
            <p>confidence score: 2</p>
            <p>evidence: </p>
          </html>
        </notes>
        <listOfReactants>
          <speciesReference species="M_atp_c" stoichiometry="1" constant="true"/>
          <speciesReference species="M_uri_c" stoichiometry="1" constant="true"/>
        </listOfReactants>
        <listOfProducts>
          <speciesReference species="M_adp_c" stoichiometry="1" constant="true"/>
          <speciesReference species="M_h_c" stoichiometry="1" constant="true"/>
          <speciesReference species="M_ump_c" stoichiometry="1" constant="true"/>
        </listOfProducts>
        <fbc:geneProductAssociation>
          <fbc:geneProductRef fbc:geneProduct="G_HMPREF0351_10169"/>
        </fbc:geneProductAssociation>
      </reaction>
      <reaction id="R_URIK2" name="Uridine kinase (GTP:Uridine)" reversible="false" fast="false" fbc:lowerFluxBound="cobra_0_bound" fbc:upperFluxBound="cobra_default_ub">
        <notes>
          <html xmlns="http://www.w3.org/1999/xhtml">
            <p>Annotation: Annotated</p>
            <p>EC: 2.7.1.48</p>
            <p>GPR: HMPREF0351_10169</p>
            <p>confidence score: 2</p>
            <p>evidence: </p>
          </html>
        </notes>
        <listOfReactants>
          <speciesReference species="M_gtp_c" stoichiometry="1" constant="true"/>
          <speciesReference species="M_uri_c" stoichiometry="1" constant="true"/>
        </listOfReactants>
        <listOfProducts>
          <speciesReference species="M_gdp_c" stoichiometry="1" constant="true"/>
          <speciesReference species="M_h_c" stoichiometry="1" constant="true"/>
          <speciesReference species="M_ump_c" stoichiometry="1" constant="true"/>
        </listOfProducts>
        <fbc:geneProductAssociation>
          <fbc:geneProductRef fbc:geneProduct="G_HMPREF0351_10169"/>
        </fbc:geneProductAssociation>
      </reaction>
      <reaction id="R_URIK3" name="Uridine kinase (ITP:Uridine)" reversible="false" fast="false" fbc:lowerFluxBound="cobra_0_bound" fbc:upperFluxBound="cobra_default_ub">
        <notes>
          <html xmlns="http://www.w3.org/1999/xhtml">
            <p>Annotation: Annotated</p>
            <p>EC: 2.7.1.48</p>
            <p>GPR: HMPREF0351_10169</p>
            <p>confidence score: 2</p>
            <p>evidence: </p>
          </html>
        </notes>
        <listOfReactants>
          <speciesReference species="M_itp_c" stoichiometry="1" constant="true"/>
          <speciesReference species="M_uri_c" stoichiometry="1" constant="true"/>
        </listOfReactants>
        <listOfProducts>
          <speciesReference species="M_h_c" stoichiometry="1" constant="true"/>
          <speciesReference species="M_idp_c" stoichiometry="1" constant="true"/>
          <speciesReference species="M_ump_c" stoichiometry="1" constant="true"/>
        </listOfProducts>
        <fbc:geneProductAssociation>
          <fbc:geneProductRef fbc:geneProduct="G_HMPREF0351_10169"/>
        </fbc:geneProductAssociation>
      </reaction>
      <reaction id="R_URIt2" name="Uridine transport in via proton symport" reversible="false" fast="false" fbc:lowerFluxBound="cobra_0_bound" fbc:upperFluxBound="cobra_default_ub">
        <notes>
          <html xmlns="http://www.w3.org/1999/xhtml">
            <p>Annotation: </p>
            <p>EC: N.A</p>
            <p>GPR: N.A</p>
            <p>confidence score: 1</p>
            <p>evidence: </p>
          </html>
        </notes>
        <listOfReactants>
          <speciesReference species="M_h_e" stoichiometry="1" constant="true"/>
          <speciesReference species="M_uri_e" stoichiometry="1" constant="true"/>
        </listOfReactants>
        <listOfProducts>
          <speciesReference species="M_h_c" stoichiometry="1" constant="true"/>
          <speciesReference species="M_uri_c" stoichiometry="1" constant="true"/>
        </listOfProducts>
        <fbc:geneProductAssociation>
          <fbc:geneProductRef fbc:geneProduct="G_N__46__A"/>
        </fbc:geneProductAssociation>
      </reaction>
      <reaction id="R_VALTA" name="Valine transaminase" reversible="true" fast="false" fbc:lowerFluxBound="cobra_default_lb" fbc:upperFluxBound="cobra_default_ub">
        <notes>
          <html xmlns="http://www.w3.org/1999/xhtml">
            <p>Annotation: Annotated</p>
            <p>EC: 2.6.1.66</p>
            <p>GPR: HMPREF0351_11294</p>
            <p>confidence score: 2</p>
            <p>evidence: </p>
          </html>
        </notes>
        <listOfReactants>
          <speciesReference species="M_akg_c" stoichiometry="1" constant="true"/>
          <speciesReference species="M_val__L_c" stoichiometry="1" constant="true"/>
        </listOfReactants>
        <listOfProducts>
          <speciesReference species="M_3mob_c" stoichiometry="1" constant="true"/>
          <speciesReference species="M_glu__L_c" stoichiometry="1" constant="true"/>
        </listOfProducts>
        <fbc:geneProductAssociation>
          <fbc:geneProductRef fbc:geneProduct="G_HMPREF0351_11294"/>
        </fbc:geneProductAssociation>
      </reaction>
      <reaction id="R_VALabc" name="L-valine transport via ABC system" reversible="false" fast="false" fbc:lowerFluxBound="cobra_0_bound" fbc:upperFluxBound="cobra_default_ub">
        <notes>
          <html xmlns="http://www.w3.org/1999/xhtml">
            <p>Annotation: </p>
            <p>EC: N.A</p>
            <p>GPR: N.A</p>
            <p>confidence score: 1</p>
            <p>evidence: </p>
          </html>
        </notes>
        <listOfReactants>
          <speciesReference species="M_atp_c" stoichiometry="1" constant="true"/>
          <speciesReference species="M_h2o_c" stoichiometry="1" constant="true"/>
          <speciesReference species="M_val__L_e" stoichiometry="1" constant="true"/>
        </listOfReactants>
        <listOfProducts>
          <speciesReference species="M_adp_c" stoichiometry="1" constant="true"/>
          <speciesReference species="M_h_c" stoichiometry="1" constant="true"/>
          <speciesReference species="M_pi_c" stoichiometry="1" constant="true"/>
          <speciesReference species="M_val__L_c" stoichiometry="1" constant="true"/>
        </listOfProducts>
        <fbc:geneProductAssociation>
          <fbc:geneProductRef fbc:geneProduct="G_N__46__A"/>
        </fbc:geneProductAssociation>
      </reaction>
      <reaction id="R_VALt2r" name="L valine reversible transport via proton symport" reversible="false" fast="false" fbc:lowerFluxBound="cobra_0_bound" fbc:upperFluxBound="cobra_default_ub">
        <notes>
          <html xmlns="http://www.w3.org/1999/xhtml">
            <p>Annotation: </p>
            <p>EC: N.A</p>
            <p>GPR: N.A</p>
            <p>confidence score: 1</p>
            <p>evidence: </p>
          </html>
        </notes>
        <listOfReactants>
          <speciesReference species="M_h_e" stoichiometry="1" constant="true"/>
          <speciesReference species="M_val__L_e" stoichiometry="1" constant="true"/>
        </listOfReactants>
        <listOfProducts>
          <speciesReference species="M_h_c" stoichiometry="1" constant="true"/>
          <speciesReference species="M_val__L_c" stoichiometry="1" constant="true"/>
        </listOfProducts>
        <fbc:geneProductAssociation>
          <fbc:geneProductRef fbc:geneProduct="G_N__46__A"/>
        </fbc:geneProductAssociation>
      </reaction>
      <reaction id="R_VPAMTr" name="Valine-pyruvate aminotransferase" reversible="true" fast="false" fbc:lowerFluxBound="cobra_default_lb" fbc:upperFluxBound="cobra_default_ub">
        <notes>
          <html xmlns="http://www.w3.org/1999/xhtml">
            <p>Annotation: Annotated</p>
            <p>EC: 2.6.1.66</p>
            <p>GPR: HMPREF0351_11177</p>
            <p>confidence score: 2</p>
            <p>evidence: </p>
          </html>
        </notes>
        <listOfReactants>
          <speciesReference species="M_3mob_c" stoichiometry="1" constant="true"/>
          <speciesReference species="M_ala__L_c" stoichiometry="1" constant="true"/>
        </listOfReactants>
        <listOfProducts>
          <speciesReference species="M_pyr_c" stoichiometry="1" constant="true"/>
          <speciesReference species="M_val__L_c" stoichiometry="1" constant="true"/>
        </listOfProducts>
        <fbc:geneProductAssociation>
          <fbc:geneProductRef fbc:geneProduct="G_HMPREF0351_11177"/>
        </fbc:geneProductAssociation>
      </reaction>
      <reaction id="R_X5PL3E" name="L-xylulose 5-phosphate 3-epimerase" reversible="false" fast="false" fbc:lowerFluxBound="cobra_0_bound" fbc:upperFluxBound="cobra_default_ub">
        <notes>
          <html xmlns="http://www.w3.org/1999/xhtml">
            <p>Annotation: Homology</p>
            <p>EC: 5.1.3.22</p>
            <p>GPR: HMPREF0351_12492 or HMPREF0351_11027</p>
            <p>confidence score: 2</p>
            <p>evidence: </p>
          </html>
        </notes>
        <listOfReactants>
          <speciesReference species="M_xu5p__L_c" stoichiometry="1" constant="true"/>
        </listOfReactants>
        <listOfProducts>
          <speciesReference species="M_ru5p__L_c" stoichiometry="1" constant="true"/>
        </listOfProducts>
        <fbc:geneProductAssociation>
          <fbc:or>
            <fbc:geneProductRef fbc:geneProduct="G_HMPREF0351_12492"/>
            <fbc:geneProductRef fbc:geneProduct="G_HMPREF0351_11027"/>
          </fbc:or>
        </fbc:geneProductAssociation>
      </reaction>
      <reaction id="R_XANt2" name="Xanthine transport in via proton symport" reversible="false" fast="false" fbc:lowerFluxBound="cobra_0_bound" fbc:upperFluxBound="cobra_default_ub">
        <notes>
          <html xmlns="http://www.w3.org/1999/xhtml">
            <p>Annotation: </p>
            <p>EC: N.A</p>
            <p>GPR: N.A</p>
            <p>confidence score: 1</p>
            <p>evidence: </p>
          </html>
        </notes>
        <listOfReactants>
          <speciesReference species="M_h_e" stoichiometry="1" constant="true"/>
          <speciesReference species="M_xan_e" stoichiometry="1" constant="true"/>
        </listOfReactants>
        <listOfProducts>
          <speciesReference species="M_h_c" stoichiometry="1" constant="true"/>
          <speciesReference species="M_xan_c" stoichiometry="1" constant="true"/>
        </listOfProducts>
        <fbc:geneProductAssociation>
          <fbc:geneProductRef fbc:geneProduct="G_N__46__A"/>
        </fbc:geneProductAssociation>
      </reaction>
      <reaction id="R_XPPT" name="Xanthine phosphoribosyltransferase" reversible="false" fast="false" fbc:lowerFluxBound="cobra_0_bound" fbc:upperFluxBound="cobra_default_ub">
        <notes>
          <html xmlns="http://www.w3.org/1999/xhtml">
            <p>Annotation: Annotated</p>
            <p>EC: 2.4.2.22</p>
            <p>GPR: HMPREF0351_12546</p>
            <p>confidence score: 2</p>
            <p>evidence: </p>
          </html>
        </notes>
        <listOfReactants>
          <speciesReference species="M_prpp_c" stoichiometry="1" constant="true"/>
          <speciesReference species="M_xan_c" stoichiometry="1" constant="true"/>
        </listOfReactants>
        <listOfProducts>
          <speciesReference species="M_ppi_c" stoichiometry="1" constant="true"/>
          <speciesReference species="M_xmp_c" stoichiometry="1" constant="true"/>
        </listOfProducts>
        <fbc:geneProductAssociation>
          <fbc:geneProductRef fbc:geneProduct="G_HMPREF0351_12546"/>
        </fbc:geneProductAssociation>
      </reaction>
      <reaction id="R_XTSNH" name="Xanthosine hydrolase" reversible="false" fast="false" fbc:lowerFluxBound="cobra_0_bound" fbc:upperFluxBound="cobra_default_ub">
        <notes>
          <html xmlns="http://www.w3.org/1999/xhtml">
            <p>Annotation: Annotated</p>
            <p>EC: 3.2.2.1</p>
            <p>GPR: HMPREF0351_12060</p>
            <p>confidence score: 2</p>
            <p>evidence: </p>
          </html>
        </notes>
        <listOfReactants>
          <speciesReference species="M_h2o_c" stoichiometry="1" constant="true"/>
          <speciesReference species="M_xtsn_c" stoichiometry="1" constant="true"/>
        </listOfReactants>
        <listOfProducts>
          <speciesReference species="M_rib__D_c" stoichiometry="1" constant="true"/>
          <speciesReference species="M_xan_c" stoichiometry="1" constant="true"/>
        </listOfProducts>
        <fbc:geneProductAssociation>
          <fbc:geneProductRef fbc:geneProduct="G_HMPREF0351_12060"/>
        </fbc:geneProductAssociation>
      </reaction>
      <reaction id="R_XYLK" name="Xylulokinase" reversible="false" fast="false" fbc:lowerFluxBound="cobra_0_bound" fbc:upperFluxBound="cobra_default_ub">
        <notes>
          <html xmlns="http://www.w3.org/1999/xhtml">
            <p>Annotation: Annotated</p>
            <p>EC: 2.7.1.17</p>
            <p>GPR: HMPREF0351_12334</p>
            <p>confidence score: 2</p>
            <p>evidence: </p>
          </html>
        </notes>
        <listOfReactants>
          <speciesReference species="M_atp_c" stoichiometry="1" constant="true"/>
          <speciesReference species="M_xylu__D_c" stoichiometry="1" constant="true"/>
        </listOfReactants>
        <listOfProducts>
          <speciesReference species="M_adp_c" stoichiometry="1" constant="true"/>
          <speciesReference species="M_h_c" stoichiometry="1" constant="true"/>
          <speciesReference species="M_xu5p__D_c" stoichiometry="1" constant="true"/>
        </listOfProducts>
        <fbc:geneProductAssociation>
          <fbc:geneProductRef fbc:geneProduct="G_HMPREF0351_12334"/>
        </fbc:geneProductAssociation>
      </reaction>
      <reaction id="R_XYLabc" name="D-xylose transport via ABC system" reversible="false" fast="false" fbc:lowerFluxBound="cobra_0_bound" fbc:upperFluxBound="cobra_default_ub">
        <notes>
          <html xmlns="http://www.w3.org/1999/xhtml">
            <p>Annotation: </p>
            <p>EC: N.A</p>
            <p>GPR: N.A</p>
            <p>confidence score: 1</p>
            <p>evidence: </p>
          </html>
        </notes>
        <listOfReactants>
          <speciesReference species="M_atp_c" stoichiometry="1" constant="true"/>
          <speciesReference species="M_h2o_c" stoichiometry="1" constant="true"/>
          <speciesReference species="M_xyl__D_e" stoichiometry="1" constant="true"/>
        </listOfReactants>
        <listOfProducts>
          <speciesReference species="M_adp_c" stoichiometry="1" constant="true"/>
          <speciesReference species="M_h_c" stoichiometry="1" constant="true"/>
          <speciesReference species="M_pi_c" stoichiometry="1" constant="true"/>
          <speciesReference species="M_xyl__D_c" stoichiometry="1" constant="true"/>
        </listOfProducts>
        <fbc:geneProductAssociation>
          <fbc:geneProductRef fbc:geneProduct="G_N__46__A"/>
        </fbc:geneProductAssociation>
      </reaction>
      <reaction id="R_XYLt" name="D xylose reversible transport" reversible="true" fast="false" fbc:lowerFluxBound="cobra_default_lb" fbc:upperFluxBound="cobra_default_ub">
        <notes>
          <html xmlns="http://www.w3.org/1999/xhtml">
            <p>Annotation: </p>
            <p>EC: N.A</p>
            <p>GPR: N.A</p>
            <p>confidence score: 1</p>
            <p>evidence: </p>
          </html>
        </notes>
        <listOfReactants>
          <speciesReference species="M_xyl__D_e" stoichiometry="1" constant="true"/>
        </listOfReactants>
        <listOfProducts>
          <speciesReference species="M_xyl__D_c" stoichiometry="1" constant="true"/>
        </listOfProducts>
        <fbc:geneProductAssociation>
          <fbc:geneProductRef fbc:geneProduct="G_N__46__A"/>
        </fbc:geneProductAssociation>
      </reaction>
      <reaction id="R_XYLt2" name="D-xylose transport in via proton symport" reversible="false" fast="false" fbc:lowerFluxBound="cobra_0_bound" fbc:upperFluxBound="cobra_default_ub">
        <notes>
          <html xmlns="http://www.w3.org/1999/xhtml">
            <p>Annotation: </p>
            <p>EC: N.A</p>
            <p>GPR: N.A</p>
            <p>confidence score: 1</p>
            <p>evidence: </p>
          </html>
        </notes>
        <listOfReactants>
          <speciesReference species="M_h_e" stoichiometry="1" constant="true"/>
          <speciesReference species="M_xyl__D_e" stoichiometry="1" constant="true"/>
        </listOfReactants>
        <listOfProducts>
          <speciesReference species="M_h_c" stoichiometry="1" constant="true"/>
          <speciesReference species="M_xyl__D_c" stoichiometry="1" constant="true"/>
        </listOfProducts>
        <fbc:geneProductAssociation>
          <fbc:geneProductRef fbc:geneProduct="G_N__46__A"/>
        </fbc:geneProductAssociation>
      </reaction>
      <reaction id="R_ZN2t4" name="Zinc transport out via antiport" reversible="false" fast="false" fbc:lowerFluxBound="cobra_0_bound" fbc:upperFluxBound="cobra_default_ub">
        <notes>
          <html xmlns="http://www.w3.org/1999/xhtml">
            <p>Annotation: </p>
            <p>EC: N.A</p>
            <p>GPR: N.A</p>
            <p>confidence score: 1</p>
            <p>evidence: </p>
          </html>
        </notes>
        <listOfReactants>
          <speciesReference species="M_h_e" stoichiometry="1" constant="true"/>
          <speciesReference species="M_k_e" stoichiometry="1" constant="true"/>
          <speciesReference species="M_zn2_c" stoichiometry="1" constant="true"/>
        </listOfReactants>
        <listOfProducts>
          <speciesReference species="M_h_c" stoichiometry="1" constant="true"/>
          <speciesReference species="M_k_c" stoichiometry="1" constant="true"/>
          <speciesReference species="M_zn2_e" stoichiometry="1" constant="true"/>
        </listOfProducts>
        <fbc:geneProductAssociation>
          <fbc:geneProductRef fbc:geneProduct="G_N__46__A"/>
        </fbc:geneProductAssociation>
      </reaction>
      <reaction id="R_ZNabc" name="Zinc transport via ABC system" reversible="false" fast="false" fbc:lowerFluxBound="cobra_0_bound" fbc:upperFluxBound="cobra_default_ub">
        <notes>
          <html xmlns="http://www.w3.org/1999/xhtml">
            <p>Annotation: Annotated </p>
            <p>EC: 3.A.1.15.3 </p>
            <p>GPR: HMPREF0351_10459 or (HMPREF0351_12582 and HMPREF0351_12583)</p>
            <p>confidence score: 3</p>
            <p>evidence: PMID: 35341449</p>
          </html>
        </notes>
        <listOfReactants>
          <speciesReference species="M_atp_c" stoichiometry="1" constant="true"/>
          <speciesReference species="M_h2o_c" stoichiometry="1" constant="true"/>
          <speciesReference species="M_zn2_e" stoichiometry="1" constant="true"/>
        </listOfReactants>
        <listOfProducts>
          <speciesReference species="M_adp_c" stoichiometry="1" constant="true"/>
          <speciesReference species="M_h_c" stoichiometry="1" constant="true"/>
          <speciesReference species="M_pi_c" stoichiometry="1" constant="true"/>
          <speciesReference species="M_zn2_c" stoichiometry="1" constant="true"/>
        </listOfProducts>
        <fbc:geneProductAssociation>
          <fbc:or>
            <fbc:geneProductRef fbc:geneProduct="G_HMPREF0351_10459"/>
            <fbc:and>
              <fbc:geneProductRef fbc:geneProduct="G_HMPREF0351_12582"/>
              <fbc:geneProductRef fbc:geneProduct="G_HMPREF0351_12583"/>
            </fbc:and>
          </fbc:or>
        </fbc:geneProductAssociation>
      </reaction>
      <reaction id="R_araphe1" name="Aromatic amino acid aminotransferase phenylalanine" reversible="true" fast="false" fbc:lowerFluxBound="cobra_default_lb" fbc:upperFluxBound="cobra_default_ub">
        <notes>
          <html xmlns="http://www.w3.org/1999/xhtml">
            <p>Annotation: Annotated</p>
            <p>EC: 2.6.1.57</p>
            <p>GPR: HMPREF0351_10484</p>
            <p>confidence score: 2</p>
            <p>evidence: </p>
          </html>
        </notes>
        <listOfReactants>
          <speciesReference species="M_4mop_c" stoichiometry="1" constant="true"/>
          <speciesReference species="M_phe__L_c" stoichiometry="1" constant="true"/>
        </listOfReactants>
        <listOfProducts>
          <speciesReference species="M_leu__L_c" stoichiometry="1" constant="true"/>
          <speciesReference species="M_phpyr_c" stoichiometry="1" constant="true"/>
        </listOfProducts>
        <fbc:geneProductAssociation>
          <fbc:geneProductRef fbc:geneProduct="G_HMPREF0351_10484"/>
        </fbc:geneProductAssociation>
      </reaction>
      <reaction id="R_araphe2" name="Aromatic amino acid aminotransferase phenylalanine" reversible="true" fast="false" fbc:lowerFluxBound="cobra_default_lb" fbc:upperFluxBound="cobra_default_ub">
        <notes>
          <html xmlns="http://www.w3.org/1999/xhtml">
            <p>Annotation: Annotated</p>
            <p>EC: 2.6.1.57</p>
            <p>GPR: HMPREF0351_10484</p>
            <p>confidence score: 2</p>
            <p>evidence: </p>
          </html>
        </notes>
        <listOfReactants>
          <speciesReference species="M_3mop_c" stoichiometry="1" constant="true"/>
          <speciesReference species="M_phe__L_c" stoichiometry="1" constant="true"/>
        </listOfReactants>
        <listOfProducts>
          <speciesReference species="M_ile__L_c" stoichiometry="1" constant="true"/>
          <speciesReference species="M_phpyr_c" stoichiometry="1" constant="true"/>
        </listOfProducts>
        <fbc:geneProductAssociation>
          <fbc:geneProductRef fbc:geneProduct="G_HMPREF0351_10484"/>
        </fbc:geneProductAssociation>
      </reaction>
      <reaction id="R_araphe3" name="Aromatic amino acid aminotransferase phenylalanine" reversible="true" fast="false" fbc:lowerFluxBound="cobra_default_lb" fbc:upperFluxBound="cobra_default_ub">
        <notes>
          <html xmlns="http://www.w3.org/1999/xhtml">
            <p>Annotation: Annotated</p>
            <p>EC: 2.6.1.57</p>
            <p>GPR: HMPREF0351_10484</p>
            <p>confidence score: 2</p>
            <p>evidence: </p>
          </html>
        </notes>
        <listOfReactants>
          <speciesReference species="M_indpyr_c" stoichiometry="1" constant="true"/>
          <speciesReference species="M_phe__L_c" stoichiometry="1" constant="true"/>
        </listOfReactants>
        <listOfProducts>
          <speciesReference species="M_phpyr_c" stoichiometry="1" constant="true"/>
          <speciesReference species="M_trp__L_c" stoichiometry="1" constant="true"/>
        </listOfProducts>
        <fbc:geneProductAssociation>
          <fbc:geneProductRef fbc:geneProduct="G_HMPREF0351_10484"/>
        </fbc:geneProductAssociation>
      </reaction>
      <reaction id="R_aratry1" name="Aromatic amino acid aminotransferase tryptophan" reversible="true" fast="false" fbc:lowerFluxBound="cobra_default_lb" fbc:upperFluxBound="cobra_default_ub">
        <notes>
          <html xmlns="http://www.w3.org/1999/xhtml">
            <p>Annotation: Annotated</p>
            <p>EC: 2.6.1.57</p>
            <p>GPR: HMPREF0351_10484</p>
            <p>confidence score: 2</p>
            <p>evidence: </p>
          </html>
        </notes>
        <listOfReactants>
          <speciesReference species="M_4mop_c" stoichiometry="1" constant="true"/>
          <speciesReference species="M_trp__L_c" stoichiometry="1" constant="true"/>
        </listOfReactants>
        <listOfProducts>
          <speciesReference species="M_indpyr_c" stoichiometry="1" constant="true"/>
          <speciesReference species="M_leu__L_c" stoichiometry="1" constant="true"/>
        </listOfProducts>
        <fbc:geneProductAssociation>
          <fbc:geneProductRef fbc:geneProduct="G_HMPREF0351_10484"/>
        </fbc:geneProductAssociation>
      </reaction>
      <reaction id="R_aratry2" name="Aromatic amino acid aminotransferase tryptophan" reversible="true" fast="false" fbc:lowerFluxBound="cobra_default_lb" fbc:upperFluxBound="cobra_default_ub">
        <notes>
          <html xmlns="http://www.w3.org/1999/xhtml">
            <p>Annotation: Annotated</p>
            <p>EC: 2.6.1.57</p>
            <p>GPR: HMPREF0351_10484</p>
            <p>confidence score: 2</p>
            <p>evidence: </p>
          </html>
        </notes>
        <listOfReactants>
          <speciesReference species="M_3mop_c" stoichiometry="1" constant="true"/>
          <speciesReference species="M_trp__L_c" stoichiometry="1" constant="true"/>
        </listOfReactants>
        <listOfProducts>
          <speciesReference species="M_ile__L_c" stoichiometry="1" constant="true"/>
          <speciesReference species="M_indpyr_c" stoichiometry="1" constant="true"/>
        </listOfProducts>
        <fbc:geneProductAssociation>
          <fbc:geneProductRef fbc:geneProduct="G_HMPREF0351_10484"/>
        </fbc:geneProductAssociation>
      </reaction>
      <reaction id="R_aratyr1" name="Aromatic amino acid aminotransferase tyrosine" reversible="true" fast="false" fbc:lowerFluxBound="cobra_default_lb" fbc:upperFluxBound="cobra_default_ub">
        <notes>
          <html xmlns="http://www.w3.org/1999/xhtml">
            <p>Annotation: Annotated</p>
            <p>EC: 2.6.1.57</p>
            <p>GPR: HMPREF0351_10484</p>
            <p>confidence score: 2</p>
            <p>evidence: </p>
          </html>
        </notes>
        <listOfReactants>
          <speciesReference species="M_4mop_c" stoichiometry="1" constant="true"/>
          <speciesReference species="M_tyr__L_c" stoichiometry="1" constant="true"/>
        </listOfReactants>
        <listOfProducts>
          <speciesReference species="M_34hpp_c" stoichiometry="1" constant="true"/>
          <speciesReference species="M_leu__L_c" stoichiometry="1" constant="true"/>
        </listOfProducts>
        <fbc:geneProductAssociation>
          <fbc:geneProductRef fbc:geneProduct="G_HMPREF0351_10484"/>
        </fbc:geneProductAssociation>
      </reaction>
      <reaction id="R_aratyr2" name="Aromatic amino acid aminotransferase tyrosine" reversible="true" fast="false" fbc:lowerFluxBound="cobra_default_lb" fbc:upperFluxBound="cobra_default_ub">
        <notes>
          <html xmlns="http://www.w3.org/1999/xhtml">
            <p>Annotation: Annotated</p>
            <p>EC: 2.6.1.57</p>
            <p>GPR: HMPREF0351_10484</p>
            <p>confidence score: 2</p>
            <p>evidence: </p>
          </html>
        </notes>
        <listOfReactants>
          <speciesReference species="M_3mop_c" stoichiometry="1" constant="true"/>
          <speciesReference species="M_tyr__L_c" stoichiometry="1" constant="true"/>
        </listOfReactants>
        <listOfProducts>
          <speciesReference species="M_34hpp_c" stoichiometry="1" constant="true"/>
          <speciesReference species="M_ile__L_c" stoichiometry="1" constant="true"/>
        </listOfProducts>
        <fbc:geneProductAssociation>
          <fbc:geneProductRef fbc:geneProduct="G_HMPREF0351_10484"/>
        </fbc:geneProductAssociation>
      </reaction>
      <reaction id="R_aratyr3" name="Aromatic amino acid aminotransferase tyrosine" reversible="true" fast="false" fbc:lowerFluxBound="cobra_default_lb" fbc:upperFluxBound="cobra_default_ub">
        <notes>
          <html xmlns="http://www.w3.org/1999/xhtml">
            <p>Annotation: Annotated</p>
            <p>EC: 2.6.1.57</p>
            <p>GPR: HMPREF0351_10484</p>
            <p>confidence score: 2</p>
            <p>evidence: </p>
          </html>
        </notes>
        <listOfReactants>
          <speciesReference species="M_phpyr_c" stoichiometry="1" constant="true"/>
          <speciesReference species="M_tyr__L_c" stoichiometry="1" constant="true"/>
        </listOfReactants>
        <listOfProducts>
          <speciesReference species="M_34hpp_c" stoichiometry="1" constant="true"/>
          <speciesReference species="M_phe__L_c" stoichiometry="1" constant="true"/>
        </listOfProducts>
        <fbc:geneProductAssociation>
          <fbc:geneProductRef fbc:geneProduct="G_HMPREF0351_10484"/>
        </fbc:geneProductAssociation>
      </reaction>
      <reaction id="R_aratyr4" name="Aromatic amino acid aminotransferase tyrosine" reversible="true" fast="false" fbc:lowerFluxBound="cobra_default_lb" fbc:upperFluxBound="cobra_default_ub">
        <notes>
          <html xmlns="http://www.w3.org/1999/xhtml">
            <p>Annotation: Annotated</p>
            <p>EC: 2.6.1.57</p>
            <p>GPR: HMPREF0351_10484</p>
            <p>confidence score: 2</p>
            <p>evidence: </p>
          </html>
        </notes>
        <listOfReactants>
          <speciesReference species="M_indpyr_c" stoichiometry="1" constant="true"/>
          <speciesReference species="M_tyr__L_c" stoichiometry="1" constant="true"/>
        </listOfReactants>
        <listOfProducts>
          <speciesReference species="M_34hpp_c" stoichiometry="1" constant="true"/>
          <speciesReference species="M_trp__L_c" stoichiometry="1" constant="true"/>
        </listOfProducts>
        <fbc:geneProductAssociation>
          <fbc:geneProductRef fbc:geneProduct="G_HMPREF0351_10484"/>
        </fbc:geneProductAssociation>
      </reaction>
      <reaction id="R_r0963" name="Facilitated diffusion" reversible="false" fast="false" fbc:lowerFluxBound="cobra_0_bound" fbc:upperFluxBound="cobra_default_ub">
        <notes>
          <html xmlns="http://www.w3.org/1999/xhtml">
            <p>Annotation: </p>
            <p>EC: N.A</p>
            <p>GPR: N.A</p>
            <p>confidence score: 1</p>
            <p>evidence: </p>
          </html>
        </notes>
        <listOfReactants>
          <speciesReference species="M_fol_e" stoichiometry="1" constant="true"/>
        </listOfReactants>
        <listOfProducts>
          <speciesReference species="M_fol_c" stoichiometry="1" constant="true"/>
        </listOfProducts>
        <fbc:geneProductAssociation>
          <fbc:geneProductRef fbc:geneProduct="G_N__46__A"/>
        </fbc:geneProductAssociation>
      </reaction>
      <reaction id="R_r2136" name="Major Facilitator(MFS) TCDB:2.A.1.14.6" reversible="false" fast="false" fbc:lowerFluxBound="cobra_0_bound" fbc:upperFluxBound="cobra_default_ub">
        <notes>
          <html xmlns="http://www.w3.org/1999/xhtml">
            <p>Annotation: </p>
            <p>EC: N.A</p>
            <p>GPR: N.A</p>
            <p>confidence score: 1</p>
            <p>evidence: </p>
          </html>
        </notes>
        <listOfReactants>
          <speciesReference species="M_na1_e" stoichiometry="1" constant="true"/>
          <speciesReference species="M_pi_e" stoichiometry="1" constant="true"/>
        </listOfReactants>
        <listOfProducts>
          <speciesReference species="M_na1_c" stoichiometry="1" constant="true"/>
          <speciesReference species="M_pi_c" stoichiometry="1" constant="true"/>
        </listOfProducts>
        <fbc:geneProductAssociation>
          <fbc:geneProductRef fbc:geneProduct="G_N__46__A"/>
        </fbc:geneProductAssociation>
      </reaction>
      <reaction id="R_r2465_1" name="Cation Diffusion Facilitator (Cdf) Tcdb:2.A.4.2.3" reversible="true" fast="false" fbc:lowerFluxBound="cobra_default_lb" fbc:upperFluxBound="cobra_0_bound">
        <notes>
          <html xmlns="http://www.w3.org/1999/xhtml">
            <p>Annotation: </p>
            <p>EC: N.A</p>
            <p>GPR: N.A</p>
            <p>confidence score: 1</p>
            <p>evidence: </p>
          </html>
        </notes>
        <listOfReactants>
          <speciesReference species="M_zn2_c" stoichiometry="1" constant="true"/>
        </listOfReactants>
        <listOfProducts>
          <speciesReference species="M_zn2_e" stoichiometry="1" constant="true"/>
        </listOfProducts>
        <fbc:geneProductAssociation>
          <fbc:geneProductRef fbc:geneProduct="G_N__46__A"/>
        </fbc:geneProductAssociation>
      </reaction>
      <reaction id="R_EX_12ppd__R_e" name="(R)-Propane-1,2-diol exchange" reversible="false" fast="false" fbc:lowerFluxBound="cobra_0_bound" fbc:upperFluxBound="cobra_default_ub">
        <notes>
          <html xmlns="http://www.w3.org/1999/xhtml">
            <p>Annotation: </p>
            <p>EC: N.A</p>
            <p>GPR: N.A</p>
            <p>confidence score: 1</p>
            <p>evidence: </p>
          </html>
        </notes>
        <listOfReactants>
          <speciesReference species="M_12ppd__R_e" stoichiometry="1" constant="true"/>
        </listOfReactants>
        <fbc:geneProductAssociation>
          <fbc:geneProductRef fbc:geneProduct="G_N__46__A"/>
        </fbc:geneProductAssociation>
      </reaction>
      <reaction id="R_EX_2ameph_e" name="2 aminoethylphosphonate exchange" reversible="false" fast="false" fbc:lowerFluxBound="cobra_0_bound" fbc:upperFluxBound="cobra_default_ub">
        <notes>
          <html xmlns="http://www.w3.org/1999/xhtml">
            <p>Annotation: </p>
            <p>EC: </p>
            <p>GPR: N.A</p>
            <p>confidence score: 1</p>
            <p>evidence: </p>
          </html>
        </notes>
        <listOfReactants>
          <speciesReference species="M_2ameph_e" stoichiometry="1" constant="true"/>
        </listOfReactants>
        <fbc:geneProductAssociation>
          <fbc:geneProductRef fbc:geneProduct="G_N__46__A"/>
        </fbc:geneProductAssociation>
      </reaction>
      <reaction id="R_EX_2hxmp_e" name="2 Hydroxymethyl phenol exchange" reversible="false" fast="false" fbc:lowerFluxBound="cobra_0_bound" fbc:upperFluxBound="cobra_default_ub">
        <notes>
          <html xmlns="http://www.w3.org/1999/xhtml">
            <p>Annotation: </p>
            <p>EC: N.A</p>
            <p>GPR: N.A</p>
            <p>confidence score: 1</p>
            <p>evidence: </p>
          </html>
        </notes>
        <listOfReactants>
          <speciesReference species="M_2hxmp_e" stoichiometry="1" constant="true"/>
        </listOfReactants>
        <fbc:geneProductAssociation>
          <fbc:geneProductRef fbc:geneProduct="G_N__46__A"/>
        </fbc:geneProductAssociation>
      </reaction>
      <reaction id="R_EX_2pglyc_e" name="2 Phosphoglycolate exchange" reversible="false" fast="false" fbc:lowerFluxBound="cobra_0_bound" fbc:upperFluxBound="cobra_default_ub">
        <notes>
          <html xmlns="http://www.w3.org/1999/xhtml">
            <p>Annotation: </p>
            <p>EC: </p>
            <p>GPR: N.A</p>
            <p>confidence score: 1</p>
            <p>evidence: </p>
          </html>
        </notes>
        <listOfReactants>
          <speciesReference species="M_2pglyc_e" stoichiometry="1" constant="true"/>
        </listOfReactants>
        <fbc:geneProductAssociation>
          <fbc:geneProductRef fbc:geneProduct="G_N__46__A"/>
        </fbc:geneProductAssociation>
      </reaction>
      <reaction id="R_EX_4abut_e" name="4 aminobutyrate exchange" reversible="false" fast="false" fbc:lowerFluxBound="cobra_0_bound" fbc:upperFluxBound="cobra_default_ub">
        <notes>
          <html xmlns="http://www.w3.org/1999/xhtml">
            <p>Annotation: </p>
            <p>EC: </p>
            <p>GPR: N.A</p>
            <p>confidence score: 1</p>
            <p>evidence: </p>
          </html>
        </notes>
        <listOfReactants>
          <speciesReference species="M_4abut_e" stoichiometry="1" constant="true"/>
        </listOfReactants>
        <fbc:geneProductAssociation>
          <fbc:geneProductRef fbc:geneProduct="G_N__46__A"/>
        </fbc:geneProductAssociation>
      </reaction>
      <reaction id="R_EX_5dglcn_e" name="5-Keto-D-Gluconic acid exchange" reversible="false" fast="false" fbc:lowerFluxBound="cobra_0_bound" fbc:upperFluxBound="cobra_default_ub">
        <notes>
          <html xmlns="http://www.w3.org/1999/xhtml">
            <p>Annotation: </p>
            <p>EC: </p>
            <p>GPR: N.A</p>
            <p>confidence score: 1</p>
            <p>evidence: </p>
          </html>
        </notes>
        <listOfReactants>
          <speciesReference species="M_5dglcn_e" stoichiometry="1" constant="true"/>
        </listOfReactants>
        <fbc:geneProductAssociation>
          <fbc:geneProductRef fbc:geneProduct="G_N__46__A"/>
        </fbc:geneProductAssociation>
      </reaction>
      <reaction id="R_EX_Larab_e" name="Alpha L Arabinan exchange" reversible="false" fast="false" fbc:lowerFluxBound="cobra_0_bound" fbc:upperFluxBound="cobra_default_ub">
        <notes>
          <html xmlns="http://www.w3.org/1999/xhtml">
            <p>Annotation: </p>
            <p>EC: </p>
            <p>GPR: N.A</p>
            <p>confidence score: 1</p>
            <p>evidence: </p>
          </html>
        </notes>
        <listOfReactants>
          <speciesReference species="M_Larab_e" stoichiometry="1" constant="true"/>
        </listOfReactants>
        <fbc:geneProductAssociation>
          <fbc:geneProductRef fbc:geneProduct="G_N__46__A"/>
        </fbc:geneProductAssociation>
      </reaction>
      <reaction id="R_EX_acald_e" name="Acetaldehyde exchange" reversible="false" fast="false" fbc:lowerFluxBound="cobra_0_bound" fbc:upperFluxBound="cobra_default_ub">
        <notes>
          <html xmlns="http://www.w3.org/1999/xhtml">
            <p>Annotation: </p>
            <p>EC: N.A</p>
            <p>GPR: N.A</p>
            <p>confidence score: 1</p>
            <p>evidence: </p>
          </html>
        </notes>
        <listOfReactants>
          <speciesReference species="M_acald_e" stoichiometry="1" constant="true"/>
        </listOfReactants>
        <fbc:geneProductAssociation>
          <fbc:geneProductRef fbc:geneProduct="G_N__46__A"/>
        </fbc:geneProductAssociation>
      </reaction>
      <reaction id="R_EX_acgam_e" name="N-Acetyl-D-glucosamine exchange" reversible="false" fast="false" fbc:lowerFluxBound="cobra_0_bound" fbc:upperFluxBound="cobra_default_ub">
        <notes>
          <html xmlns="http://www.w3.org/1999/xhtml">
            <p>Annotation: </p>
            <p>EC: N.A</p>
            <p>GPR: N.A</p>
            <p>confidence score: 1</p>
            <p>evidence: </p>
          </html>
        </notes>
        <listOfReactants>
          <speciesReference species="M_acgam_e" stoichiometry="1" constant="true"/>
        </listOfReactants>
        <fbc:geneProductAssociation>
          <fbc:geneProductRef fbc:geneProduct="G_N__46__A"/>
        </fbc:geneProductAssociation>
      </reaction>
      <reaction id="R_EX_acmana_e" name="N-Acetyl-D-mannosamine exchange" reversible="false" fast="false" fbc:lowerFluxBound="cobra_0_bound" fbc:upperFluxBound="cobra_default_ub">
        <notes>
          <html xmlns="http://www.w3.org/1999/xhtml">
            <p>Annotation: </p>
            <p>EC: N.A</p>
            <p>GPR: N.A</p>
            <p>confidence score: 1</p>
            <p>evidence: </p>
          </html>
        </notes>
        <listOfReactants>
          <speciesReference species="M_acmana_e" stoichiometry="1" constant="true"/>
        </listOfReactants>
        <fbc:geneProductAssociation>
          <fbc:geneProductRef fbc:geneProduct="G_N__46__A"/>
        </fbc:geneProductAssociation>
      </reaction>
      <reaction id="R_EX_actn__R_e" name="Acetoin exchange" reversible="false" fast="false" fbc:lowerFluxBound="cobra_0_bound" fbc:upperFluxBound="cobra_default_ub">
        <notes>
          <html xmlns="http://www.w3.org/1999/xhtml">
            <p>Annotation: </p>
            <p>EC: </p>
            <p>GPR: N.A</p>
            <p>confidence score: 1</p>
            <p>evidence: </p>
          </html>
        </notes>
        <listOfReactants>
          <speciesReference species="M_actn__R_e" stoichiometry="1" constant="true"/>
        </listOfReactants>
        <fbc:geneProductAssociation>
          <fbc:geneProductRef fbc:geneProduct="G_N__46__A"/>
        </fbc:geneProductAssociation>
      </reaction>
      <reaction id="R_EX_ala_B_e" name="Beta-Alanine exchange" reversible="false" fast="false" fbc:lowerFluxBound="cobra_0_bound" fbc:upperFluxBound="cobra_default_ub">
        <notes>
          <html xmlns="http://www.w3.org/1999/xhtml">
            <p>Annotation: </p>
            <p>EC: N.A</p>
            <p>GPR: N.A</p>
            <p>confidence score: 1</p>
            <p>evidence: </p>
          </html>
        </notes>
        <listOfReactants>
          <speciesReference species="M_ala_B_e" stoichiometry="1" constant="true"/>
        </listOfReactants>
        <fbc:geneProductAssociation>
          <fbc:geneProductRef fbc:geneProduct="G_N__46__A"/>
        </fbc:geneProductAssociation>
      </reaction>
      <reaction id="R_EX_ala_L_asp__L_e" name="Ala L asp L exchange" reversible="false" fast="false" fbc:lowerFluxBound="cobra_0_bound" fbc:upperFluxBound="cobra_default_ub">
        <notes>
          <html xmlns="http://www.w3.org/1999/xhtml">
            <p>Annotation: </p>
            <p>EC: </p>
            <p>GPR: N.A</p>
            <p>confidence score: 1</p>
            <p>evidence: </p>
          </html>
        </notes>
        <listOfReactants>
          <speciesReference species="M_ala_L_asp__L_e" stoichiometry="1" constant="true"/>
        </listOfReactants>
        <fbc:geneProductAssociation>
          <fbc:geneProductRef fbc:geneProduct="G_N__46__A"/>
        </fbc:geneProductAssociation>
      </reaction>
      <reaction id="R_EX_ala_L_glu__L_e" name="Ala L glu L exchange" reversible="false" fast="false" fbc:lowerFluxBound="cobra_0_bound" fbc:upperFluxBound="cobra_default_ub">
        <notes>
          <html xmlns="http://www.w3.org/1999/xhtml">
            <p>Annotation: </p>
            <p>EC: </p>
            <p>GPR: N.A</p>
            <p>confidence score: 1</p>
            <p>evidence: </p>
          </html>
        </notes>
        <listOfReactants>
          <speciesReference species="M_ala_L_glu__L_e" stoichiometry="1" constant="true"/>
        </listOfReactants>
        <fbc:geneProductAssociation>
          <fbc:geneProductRef fbc:geneProduct="G_N__46__A"/>
        </fbc:geneProductAssociation>
      </reaction>
      <reaction id="R_EX_ala_L_thr__L_e" name="Ala L Thr L exchange" reversible="false" fast="false" fbc:lowerFluxBound="cobra_0_bound" fbc:upperFluxBound="cobra_default_ub">
        <notes>
          <html xmlns="http://www.w3.org/1999/xhtml">
            <p>Annotation: </p>
            <p>EC: </p>
            <p>GPR: N.A</p>
            <p>confidence score: 1</p>
            <p>evidence: </p>
          </html>
        </notes>
        <listOfReactants>
          <speciesReference species="M_ala_L_thr__L_e" stoichiometry="1" constant="true"/>
        </listOfReactants>
        <fbc:geneProductAssociation>
          <fbc:geneProductRef fbc:geneProduct="G_N__46__A"/>
        </fbc:geneProductAssociation>
      </reaction>
      <reaction id="R_EX_ala__D_e" name="D alanine exchange" reversible="false" fast="false" fbc:lowerFluxBound="cobra_0_bound" fbc:upperFluxBound="cobra_default_ub">
        <notes>
          <html xmlns="http://www.w3.org/1999/xhtml">
            <p>Annotation: </p>
            <p>EC: N.A</p>
            <p>GPR: N.A</p>
            <p>confidence score: 1</p>
            <p>evidence: </p>
          </html>
        </notes>
        <listOfReactants>
          <speciesReference species="M_ala__D_e" stoichiometry="1" constant="true"/>
        </listOfReactants>
        <fbc:geneProductAssociation>
          <fbc:geneProductRef fbc:geneProduct="G_N__46__A"/>
        </fbc:geneProductAssociation>
      </reaction>
      <reaction id="R_EX_ala__L_e" name="L alanine Exchange" reversible="true" fast="false" fbc:lowerFluxBound="R_EX_ala__L_e_lower_bound" fbc:upperFluxBound="cobra_default_ub">
        <notes>
          <html xmlns="http://www.w3.org/1999/xhtml">
            <p>Annotation: </p>
            <p>EC: N.A</p>
            <p>GPR: N.A</p>
            <p>confidence score: 1</p>
            <p>evidence: </p>
          </html>
        </notes>
        <listOfReactants>
          <speciesReference species="M_ala__L_e" stoichiometry="1" constant="true"/>
        </listOfReactants>
        <fbc:geneProductAssociation>
          <fbc:geneProductRef fbc:geneProduct="G_N__46__A"/>
        </fbc:geneProductAssociation>
      </reaction>
      <reaction id="R_EX_ala_gln_e" name="R_EX_ala_gln_e" reversible="false" fast="false" fbc:lowerFluxBound="cobra_0_bound" fbc:upperFluxBound="cobra_default_ub">
        <notes>
          <html xmlns="http://www.w3.org/1999/xhtml">
            <p>Annotation: </p>
            <p>EC: N.A</p>
            <p>GPR: N.A</p>
            <p>confidence score: 1</p>
            <p>evidence: </p>
          </html>
        </notes>
        <listOfReactants>
          <speciesReference species="M_ala_gln_e" stoichiometry="1" constant="true"/>
        </listOfReactants>
        <fbc:geneProductAssociation>
          <fbc:geneProductRef fbc:geneProduct="G_N__46__A"/>
        </fbc:geneProductAssociation>
      </reaction>
      <reaction id="R_EX_ala_leu_e" name="Ala-leu exchange" reversible="false" fast="false" fbc:lowerFluxBound="cobra_0_bound" fbc:upperFluxBound="cobra_default_ub">
        <notes>
          <html xmlns="http://www.w3.org/1999/xhtml">
            <p>Annotation: </p>
            <p>EC: </p>
            <p>GPR: N.A</p>
            <p>confidence score: 1</p>
            <p>evidence: </p>
          </html>
        </notes>
        <listOfReactants>
          <speciesReference species="M_ala_leu_e" stoichiometry="1" constant="true"/>
        </listOfReactants>
        <fbc:geneProductAssociation>
          <fbc:geneProductRef fbc:geneProduct="G_N__46__A"/>
        </fbc:geneProductAssociation>
      </reaction>
      <reaction id="R_EX_alagly_e" name="L-alanylglycine exchange" reversible="false" fast="false" fbc:lowerFluxBound="cobra_0_bound" fbc:upperFluxBound="cobra_default_ub">
        <notes>
          <html xmlns="http://www.w3.org/1999/xhtml">
            <p>Annotation: </p>
            <p>EC: </p>
            <p>GPR: N.A</p>
            <p>confidence score: 1</p>
            <p>evidence: </p>
          </html>
        </notes>
        <listOfReactants>
          <speciesReference species="M_alagly_e" stoichiometry="1" constant="true"/>
        </listOfReactants>
        <fbc:geneProductAssociation>
          <fbc:geneProductRef fbc:geneProduct="G_N__46__A"/>
        </fbc:geneProductAssociation>
      </reaction>
      <reaction id="R_EX_arab__L_e" name="L-Arabinose exchange" reversible="false" fast="false" fbc:lowerFluxBound="cobra_0_bound" fbc:upperFluxBound="cobra_default_ub">
        <notes>
          <html xmlns="http://www.w3.org/1999/xhtml">
            <p>Annotation: </p>
            <p>EC: N.A</p>
            <p>GPR: N.A</p>
            <p>confidence score: 1</p>
            <p>evidence: </p>
          </html>
        </notes>
        <listOfReactants>
          <speciesReference species="M_arab__L_e" stoichiometry="1" constant="true"/>
        </listOfReactants>
        <fbc:geneProductAssociation>
          <fbc:geneProductRef fbc:geneProduct="G_N__46__A"/>
        </fbc:geneProductAssociation>
      </reaction>
      <reaction id="R_EX_arbt_e" name="Arbutin exchange" reversible="false" fast="false" fbc:lowerFluxBound="cobra_0_bound" fbc:upperFluxBound="cobra_default_ub">
        <notes>
          <html xmlns="http://www.w3.org/1999/xhtml">
            <p>Annotation: </p>
            <p>EC: N.A</p>
            <p>GPR: N.A</p>
            <p>confidence score: 1</p>
            <p>evidence: </p>
          </html>
        </notes>
        <listOfReactants>
          <speciesReference species="M_arbt_e" stoichiometry="1" constant="true"/>
        </listOfReactants>
        <fbc:geneProductAssociation>
          <fbc:geneProductRef fbc:geneProduct="G_N__46__A"/>
        </fbc:geneProductAssociation>
      </reaction>
      <reaction id="R_EX_arg__L_e" name="L-Arginine exchange" reversible="true" fast="false" fbc:lowerFluxBound="R_EX_arg__L_e_lower_bound" fbc:upperFluxBound="cobra_default_ub">
        <notes>
          <html xmlns="http://www.w3.org/1999/xhtml">
            <p>Annotation: </p>
            <p>EC: N.A</p>
            <p>GPR: N.A</p>
            <p>confidence score: 1</p>
            <p>evidence: </p>
          </html>
        </notes>
        <listOfReactants>
          <speciesReference species="M_arg__L_e" stoichiometry="1" constant="true"/>
        </listOfReactants>
        <fbc:geneProductAssociation>
          <fbc:geneProductRef fbc:geneProduct="G_N__46__A"/>
        </fbc:geneProductAssociation>
      </reaction>
      <reaction id="R_EX_ascb__L_e" name="L-Ascorbate exchange" reversible="false" fast="false" fbc:lowerFluxBound="cobra_0_bound" fbc:upperFluxBound="cobra_default_ub">
        <notes>
          <html xmlns="http://www.w3.org/1999/xhtml">
            <p>Annotation: </p>
            <p>EC: N.A</p>
            <p>GPR: N.A</p>
            <p>confidence score: 1</p>
            <p>evidence: </p>
          </html>
        </notes>
        <listOfReactants>
          <speciesReference species="M_ascb__L_e" stoichiometry="1" constant="true"/>
        </listOfReactants>
        <fbc:geneProductAssociation>
          <fbc:geneProductRef fbc:geneProduct="G_N__46__A"/>
        </fbc:geneProductAssociation>
      </reaction>
      <reaction id="R_EX_asn__L_e" name="L-Asparagine exchange" reversible="true" fast="false" fbc:lowerFluxBound="R_EX_asn__L_e_lower_bound" fbc:upperFluxBound="cobra_default_ub">
        <notes>
          <html xmlns="http://www.w3.org/1999/xhtml">
            <p>Annotation: </p>
            <p>EC: N.A</p>
            <p>GPR: N.A</p>
            <p>confidence score: 1</p>
            <p>evidence: </p>
          </html>
        </notes>
        <listOfReactants>
          <speciesReference species="M_asn__L_e" stoichiometry="1" constant="true"/>
        </listOfReactants>
        <fbc:geneProductAssociation>
          <fbc:geneProductRef fbc:geneProduct="G_N__46__A"/>
        </fbc:geneProductAssociation>
      </reaction>
      <reaction id="R_EX_asp__D_e" name="D-Aspartate exchange" reversible="false" fast="false" fbc:lowerFluxBound="cobra_0_bound" fbc:upperFluxBound="cobra_default_ub">
        <notes>
          <html xmlns="http://www.w3.org/1999/xhtml">
            <p>Annotation: </p>
            <p>EC: N.A</p>
            <p>GPR: N.A</p>
            <p>confidence score: 1</p>
            <p>evidence: </p>
          </html>
        </notes>
        <listOfReactants>
          <speciesReference species="M_asp__D_e" stoichiometry="1" constant="true"/>
        </listOfReactants>
        <fbc:geneProductAssociation>
          <fbc:geneProductRef fbc:geneProduct="G_N__46__A"/>
        </fbc:geneProductAssociation>
      </reaction>
      <reaction id="R_EX_asp__L_e" name="L-Aspartate exchange" reversible="true" fast="false" fbc:lowerFluxBound="R_EX_asp__L_e_lower_bound" fbc:upperFluxBound="cobra_default_ub">
        <notes>
          <html xmlns="http://www.w3.org/1999/xhtml">
            <p>Annotation: </p>
            <p>EC: N.A</p>
            <p>GPR: N.A</p>
            <p>confidence score: 1</p>
            <p>evidence: </p>
          </html>
        </notes>
        <listOfReactants>
          <speciesReference species="M_asp__L_e" stoichiometry="1" constant="true"/>
        </listOfReactants>
        <fbc:geneProductAssociation>
          <fbc:geneProductRef fbc:geneProduct="G_N__46__A"/>
        </fbc:geneProductAssociation>
      </reaction>
      <reaction id="R_EX_ca2_e" name="Calcium Exchange" reversible="true" fast="false" fbc:lowerFluxBound="R_EX_ca2_e_lower_bound" fbc:upperFluxBound="cobra_default_ub">
        <notes>
          <html xmlns="http://www.w3.org/1999/xhtml">
            <p>Annotation: </p>
            <p>EC: </p>
            <p>GPR: N.A</p>
            <p>confidence score: 1</p>
            <p>evidence: </p>
          </html>
        </notes>
        <listOfReactants>
          <speciesReference species="M_ca2_e" stoichiometry="1" constant="true"/>
        </listOfReactants>
        <fbc:geneProductAssociation>
          <fbc:geneProductRef fbc:geneProduct="G_N__46__A"/>
        </fbc:geneProductAssociation>
      </reaction>
      <reaction id="R_EX_cellb_e" name="Cellobiose exchange" reversible="false" fast="false" fbc:lowerFluxBound="cobra_0_bound" fbc:upperFluxBound="cobra_default_ub">
        <notes>
          <html xmlns="http://www.w3.org/1999/xhtml">
            <p>Annotation: </p>
            <p>EC: N.A</p>
            <p>GPR: N.A</p>
            <p>confidence score: 1</p>
            <p>evidence: </p>
          </html>
        </notes>
        <listOfReactants>
          <speciesReference species="M_cellb_e" stoichiometry="1" constant="true"/>
        </listOfReactants>
        <fbc:geneProductAssociation>
          <fbc:geneProductRef fbc:geneProduct="G_N__46__A"/>
        </fbc:geneProductAssociation>
      </reaction>
      <reaction id="R_EX_cgly_e" name="Cys-Gly exchange" reversible="false" fast="false" fbc:lowerFluxBound="cobra_0_bound" fbc:upperFluxBound="cobra_default_ub">
        <notes>
          <html xmlns="http://www.w3.org/1999/xhtml">
            <p>Annotation: </p>
            <p>EC: </p>
            <p>GPR: N.A</p>
            <p>confidence score: 1</p>
            <p>evidence: </p>
          </html>
        </notes>
        <listOfReactants>
          <speciesReference species="M_cgly_e" stoichiometry="1" constant="true"/>
        </listOfReactants>
        <fbc:geneProductAssociation>
          <fbc:geneProductRef fbc:geneProduct="G_N__46__A"/>
        </fbc:geneProductAssociation>
      </reaction>
      <reaction id="R_EX_chol_e" name="Choline exchange" reversible="false" fast="false" fbc:lowerFluxBound="cobra_0_bound" fbc:upperFluxBound="cobra_default_ub">
        <notes>
          <html xmlns="http://www.w3.org/1999/xhtml">
            <p>Annotation: </p>
            <p>EC: </p>
            <p>GPR: N.A</p>
            <p>confidence score: 1</p>
            <p>evidence: </p>
          </html>
        </notes>
        <listOfReactants>
          <speciesReference species="M_chol_e" stoichiometry="1" constant="true"/>
        </listOfReactants>
        <fbc:geneProductAssociation>
          <fbc:geneProductRef fbc:geneProduct="G_N__46__A"/>
        </fbc:geneProductAssociation>
      </reaction>
      <reaction id="R_EX_co2_e" name="Carbon dioxide exchange" reversible="true" fast="false" fbc:lowerFluxBound="R_EX_co2_e_lower_bound" fbc:upperFluxBound="cobra_default_ub">
        <notes>
          <html xmlns="http://www.w3.org/1999/xhtml">
            <p>Annotation: </p>
            <p>EC: N.A</p>
            <p>GPR: N.A</p>
            <p>confidence score: 1</p>
            <p>evidence: </p>
          </html>
        </notes>
        <listOfReactants>
          <speciesReference species="M_co2_e" stoichiometry="1" constant="true"/>
        </listOfReactants>
        <fbc:geneProductAssociation>
          <fbc:geneProductRef fbc:geneProduct="G_N__46__A"/>
        </fbc:geneProductAssociation>
      </reaction>
      <reaction id="R_EX_cys__L_e" name="L-Cysteine exchange" reversible="true" fast="false" fbc:lowerFluxBound="R_EX_cys__L_e_lower_bound" fbc:upperFluxBound="cobra_default_ub">
        <notes>
          <html xmlns="http://www.w3.org/1999/xhtml">
            <p>Annotation: </p>
            <p>EC: N.A</p>
            <p>GPR: N.A</p>
            <p>confidence score: 1</p>
            <p>evidence: </p>
          </html>
        </notes>
        <listOfReactants>
          <speciesReference species="M_cys__L_e" stoichiometry="1" constant="true"/>
        </listOfReactants>
        <fbc:geneProductAssociation>
          <fbc:geneProductRef fbc:geneProduct="G_N__46__A"/>
        </fbc:geneProductAssociation>
      </reaction>
      <reaction id="R_EX_cytd_e" name="Cytidine exchange" reversible="false" fast="false" fbc:lowerFluxBound="cobra_0_bound" fbc:upperFluxBound="cobra_default_ub">
        <notes>
          <html xmlns="http://www.w3.org/1999/xhtml">
            <p>Annotation: </p>
            <p>EC: N.A</p>
            <p>GPR: N.A</p>
            <p>confidence score: 1</p>
            <p>evidence: </p>
          </html>
        </notes>
        <listOfReactants>
          <speciesReference species="M_cytd_e" stoichiometry="1" constant="true"/>
        </listOfReactants>
        <fbc:geneProductAssociation>
          <fbc:geneProductRef fbc:geneProduct="G_N__46__A"/>
        </fbc:geneProductAssociation>
      </reaction>
      <reaction id="R_EX_dad_2_e" name="Deoxyadenosine exchange" reversible="false" fast="false" fbc:lowerFluxBound="cobra_0_bound" fbc:upperFluxBound="cobra_default_ub">
        <notes>
          <html xmlns="http://www.w3.org/1999/xhtml">
            <p>Annotation: </p>
            <p>EC: N.A</p>
            <p>GPR: N.A</p>
            <p>confidence score: 1</p>
            <p>evidence: </p>
          </html>
        </notes>
        <listOfReactants>
          <speciesReference species="M_dad_2_e" stoichiometry="1" constant="true"/>
        </listOfReactants>
        <fbc:geneProductAssociation>
          <fbc:geneProductRef fbc:geneProduct="G_N__46__A"/>
        </fbc:geneProductAssociation>
      </reaction>
      <reaction id="R_EX_dcyt_e" name="Deoxycytidine exchange" reversible="false" fast="false" fbc:lowerFluxBound="cobra_0_bound" fbc:upperFluxBound="cobra_default_ub">
        <notes>
          <html xmlns="http://www.w3.org/1999/xhtml">
            <p>Annotation: </p>
            <p>EC: </p>
            <p>GPR: N.A</p>
            <p>confidence score: </p>
            <p>evidence: </p>
          </html>
        </notes>
        <listOfReactants>
          <speciesReference species="M_dcyt_e" stoichiometry="1" constant="true"/>
        </listOfReactants>
        <fbc:geneProductAssociation>
          <fbc:geneProductRef fbc:geneProduct="G_N__46__A"/>
        </fbc:geneProductAssociation>
      </reaction>
      <reaction id="R_EX_diact_e" name="Diacetyl exchange" reversible="false" fast="false" fbc:lowerFluxBound="cobra_0_bound" fbc:upperFluxBound="cobra_default_ub">
        <notes>
          <html xmlns="http://www.w3.org/1999/xhtml">
            <p>Annotation: </p>
            <p>EC: </p>
            <p>GPR: N.A</p>
            <p>confidence score: 1</p>
            <p>evidence: </p>
          </html>
        </notes>
        <listOfReactants>
          <speciesReference species="M_diact_e" stoichiometry="1" constant="true"/>
        </listOfReactants>
        <fbc:geneProductAssociation>
          <fbc:geneProductRef fbc:geneProduct="G_N__46__A"/>
        </fbc:geneProductAssociation>
      </reaction>
      <reaction id="R_EX_drib_e" name="Deoxy D Ribose exchange" reversible="false" fast="false" fbc:lowerFluxBound="cobra_0_bound" fbc:upperFluxBound="cobra_default_ub">
        <notes>
          <html xmlns="http://www.w3.org/1999/xhtml">
            <p>Annotation: </p>
            <p>EC: N.A</p>
            <p>GPR: N.A</p>
            <p>confidence score: 1</p>
            <p>evidence: </p>
          </html>
        </notes>
        <listOfReactants>
          <speciesReference species="M_drib_e" stoichiometry="1" constant="true"/>
        </listOfReactants>
        <fbc:geneProductAssociation>
          <fbc:geneProductRef fbc:geneProduct="G_N__46__A"/>
        </fbc:geneProductAssociation>
      </reaction>
      <reaction id="R_EX_fe2_e" name="Fe2+ exchange" reversible="true" fast="false" fbc:lowerFluxBound="R_EX_fe2_e_lower_bound" fbc:upperFluxBound="cobra_default_ub">
        <notes>
          <html xmlns="http://www.w3.org/1999/xhtml">
            <p>Annotation: </p>
            <p>EC: </p>
            <p>GPR: N.A</p>
            <p>confidence score: 1</p>
            <p>evidence: </p>
          </html>
        </notes>
        <listOfReactants>
          <speciesReference species="M_fe2_e" stoichiometry="1" constant="true"/>
        </listOfReactants>
        <fbc:geneProductAssociation>
          <fbc:geneProductRef fbc:geneProduct="G_N__46__A"/>
        </fbc:geneProductAssociation>
      </reaction>
      <reaction id="R_EX_fe3_e" name="Fe3+ exchange" reversible="true" fast="false" fbc:lowerFluxBound="R_EX_fe3_e_lower_bound" fbc:upperFluxBound="cobra_default_ub">
        <notes>
          <html xmlns="http://www.w3.org/1999/xhtml">
            <p>Annotation: </p>
            <p>EC: </p>
            <p>GPR: N.A</p>
            <p>confidence score: 1</p>
            <p>evidence: </p>
          </html>
        </notes>
        <listOfReactants>
          <speciesReference species="M_fe3_e" stoichiometry="1" constant="true"/>
        </listOfReactants>
        <fbc:geneProductAssociation>
          <fbc:geneProductRef fbc:geneProduct="G_N__46__A"/>
        </fbc:geneProductAssociation>
      </reaction>
      <reaction id="R_EX_fol_e" name="Folate exchange" reversible="true" fast="false" fbc:lowerFluxBound="R_EX_fol_e_lower_bound" fbc:upperFluxBound="cobra_default_ub">
        <notes>
          <html xmlns="http://www.w3.org/1999/xhtml">
            <p>Annotation: </p>
            <p>EC: </p>
            <p>GPR: N.A</p>
            <p>confidence score: 1</p>
            <p>evidence: </p>
          </html>
        </notes>
        <listOfReactants>
          <speciesReference species="M_fol_e" stoichiometry="1" constant="true"/>
        </listOfReactants>
        <fbc:geneProductAssociation>
          <fbc:geneProductRef fbc:geneProduct="G_N__46__A"/>
        </fbc:geneProductAssociation>
      </reaction>
      <reaction id="R_EX_for_e" name="Formate exchange" reversible="false" fast="false" fbc:lowerFluxBound="cobra_0_bound" fbc:upperFluxBound="cobra_default_ub">
        <notes>
          <html xmlns="http://www.w3.org/1999/xhtml">
            <p>Annotation: </p>
            <p>EC: N.A</p>
            <p>GPR: N.A</p>
            <p>confidence score: 1</p>
            <p>evidence: </p>
          </html>
        </notes>
        <listOfReactants>
          <speciesReference species="M_for_e" stoichiometry="1" constant="true"/>
        </listOfReactants>
        <fbc:geneProductAssociation>
          <fbc:geneProductRef fbc:geneProduct="G_N__46__A"/>
        </fbc:geneProductAssociation>
      </reaction>
      <reaction id="R_EX_fru_e" name="Fructose exchange" reversible="false" fast="false" fbc:lowerFluxBound="cobra_0_bound" fbc:upperFluxBound="cobra_default_ub">
        <notes>
          <html xmlns="http://www.w3.org/1999/xhtml">
            <p>Annotation: </p>
            <p>EC: N.A</p>
            <p>GPR: N.A</p>
            <p>confidence score: 1</p>
            <p>evidence: </p>
          </html>
        </notes>
        <listOfReactants>
          <speciesReference species="M_fru_e" stoichiometry="1" constant="true"/>
        </listOfReactants>
        <fbc:geneProductAssociation>
          <fbc:geneProductRef fbc:geneProduct="G_N__46__A"/>
        </fbc:geneProductAssociation>
      </reaction>
      <reaction id="R_EX_fuc_e" name="Fucose exchange" reversible="false" fast="false" fbc:lowerFluxBound="cobra_0_bound" fbc:upperFluxBound="cobra_default_ub">
        <notes>
          <html xmlns="http://www.w3.org/1999/xhtml">
            <p>Annotation: </p>
            <p>EC: N.A</p>
            <p>GPR: N.A</p>
            <p>confidence score: 1</p>
            <p>evidence: </p>
          </html>
        </notes>
        <listOfReactants>
          <speciesReference species="M_fuc_e" stoichiometry="1" constant="true"/>
        </listOfReactants>
        <fbc:geneProductAssociation>
          <fbc:geneProductRef fbc:geneProduct="G_N__46__A"/>
        </fbc:geneProductAssociation>
      </reaction>
      <reaction id="R_EX_gal_bD_e" name="Beta D-Galactose exchange" reversible="false" fast="false" fbc:lowerFluxBound="cobra_0_bound" fbc:upperFluxBound="cobra_default_ub">
        <notes>
          <html xmlns="http://www.w3.org/1999/xhtml">
            <p>Annotation: </p>
            <p>EC: </p>
            <p>GPR: N.A</p>
            <p>confidence score: 1</p>
            <p>evidence: </p>
          </html>
        </notes>
        <listOfReactants>
          <speciesReference species="M_gal_bD_e" stoichiometry="1" constant="true"/>
        </listOfReactants>
        <fbc:geneProductAssociation>
          <fbc:geneProductRef fbc:geneProduct="G_N__46__A"/>
        </fbc:geneProductAssociation>
      </reaction>
      <reaction id="R_EX_gal_e" name="D-Galactose Exchange" reversible="false" fast="false" fbc:lowerFluxBound="cobra_0_bound" fbc:upperFluxBound="cobra_default_ub">
        <notes>
          <html xmlns="http://www.w3.org/1999/xhtml">
            <p>Annotation: </p>
            <p>EC: N.A</p>
            <p>GPR: N.A</p>
            <p>confidence score: 1</p>
            <p>evidence: </p>
          </html>
        </notes>
        <listOfReactants>
          <speciesReference species="M_gal_e" stoichiometry="1" constant="true"/>
        </listOfReactants>
        <fbc:geneProductAssociation>
          <fbc:geneProductRef fbc:geneProduct="G_N__46__A"/>
        </fbc:geneProductAssociation>
      </reaction>
      <reaction id="R_EX_galt_e" name="Galactitol Exchange" reversible="false" fast="false" fbc:lowerFluxBound="cobra_0_bound" fbc:upperFluxBound="cobra_default_ub">
        <notes>
          <html xmlns="http://www.w3.org/1999/xhtml">
            <p>Annotation: </p>
            <p>EC: N.A</p>
            <p>GPR: N.A</p>
            <p>confidence score: 1</p>
            <p>evidence: </p>
          </html>
        </notes>
        <listOfReactants>
          <speciesReference species="M_galt_e" stoichiometry="1" constant="true"/>
        </listOfReactants>
        <fbc:geneProductAssociation>
          <fbc:geneProductRef fbc:geneProduct="G_N__46__A"/>
        </fbc:geneProductAssociation>
      </reaction>
      <reaction id="R_EX_gam_e" name="D-Glucosamine Exchange" reversible="false" fast="false" fbc:lowerFluxBound="cobra_0_bound" fbc:upperFluxBound="cobra_default_ub">
        <notes>
          <html xmlns="http://www.w3.org/1999/xhtml">
            <p>Annotation: </p>
            <p>EC: N.A</p>
            <p>GPR: N.A</p>
            <p>confidence score: 1</p>
            <p>evidence: </p>
          </html>
        </notes>
        <listOfReactants>
          <speciesReference species="M_gam_e" stoichiometry="1" constant="true"/>
        </listOfReactants>
        <fbc:geneProductAssociation>
          <fbc:geneProductRef fbc:geneProduct="G_N__46__A"/>
        </fbc:geneProductAssociation>
      </reaction>
      <reaction id="R_EX_gcald_e" name="Glycoaldehydye  exchange" reversible="false" fast="false" fbc:lowerFluxBound="cobra_0_bound" fbc:upperFluxBound="cobra_default_ub">
        <notes>
          <html xmlns="http://www.w3.org/1999/xhtml">
            <p>Annotation: </p>
            <p>EC: </p>
            <p>GPR: N.A</p>
            <p>confidence score: 1</p>
            <p>evidence: </p>
          </html>
        </notes>
        <listOfReactants>
          <speciesReference species="M_gcald_e" stoichiometry="1" constant="true"/>
        </listOfReactants>
        <fbc:geneProductAssociation>
          <fbc:geneProductRef fbc:geneProduct="G_N__46__A"/>
        </fbc:geneProductAssociation>
      </reaction>
      <reaction id="R_EX_glc__D_e" name="D glucose Exchange" reversible="true" fast="false" fbc:lowerFluxBound="R_EX_glc__D_e_lower_bound" fbc:upperFluxBound="cobra_default_ub">
        <notes>
          <html xmlns="http://www.w3.org/1999/xhtml">
            <p>Annotation: </p>
            <p>EC: N.A</p>
            <p>GPR: N.A</p>
            <p>confidence score: 1</p>
            <p>evidence: </p>
          </html>
        </notes>
        <listOfReactants>
          <speciesReference species="M_glc__D_e" stoichiometry="1" constant="true"/>
        </listOfReactants>
        <fbc:geneProductAssociation>
          <fbc:geneProductRef fbc:geneProduct="G_N__46__A"/>
        </fbc:geneProductAssociation>
      </reaction>
      <reaction id="R_EX_glcn__D_e" name="D gluconate Exchange" reversible="false" fast="false" fbc:lowerFluxBound="cobra_0_bound" fbc:upperFluxBound="cobra_default_ub">
        <notes>
          <html xmlns="http://www.w3.org/1999/xhtml">
            <p>Annotation: </p>
            <p>EC: N.A</p>
            <p>GPR: N.A</p>
            <p>confidence score: 1</p>
            <p>evidence: </p>
          </html>
        </notes>
        <listOfReactants>
          <speciesReference species="M_glcn__D_e" stoichiometry="1" constant="true"/>
        </listOfReactants>
        <fbc:geneProductAssociation>
          <fbc:geneProductRef fbc:geneProduct="G_N__46__A"/>
        </fbc:geneProductAssociation>
      </reaction>
      <reaction id="R_EX_gln__L_e" name="L glutamine exchange" reversible="true" fast="false" fbc:lowerFluxBound="R_EX_gln__L_e_lower_bound" fbc:upperFluxBound="cobra_default_ub">
        <notes>
          <html xmlns="http://www.w3.org/1999/xhtml">
            <p>Annotation: </p>
            <p>EC: N.A</p>
            <p>GPR: N.A</p>
            <p>confidence score: 1</p>
            <p>evidence: </p>
          </html>
        </notes>
        <listOfReactants>
          <speciesReference species="M_gln__L_e" stoichiometry="1" constant="true"/>
        </listOfReactants>
        <fbc:geneProductAssociation>
          <fbc:geneProductRef fbc:geneProduct="G_N__46__A"/>
        </fbc:geneProductAssociation>
      </reaction>
      <reaction id="R_EX_glu__L_e" name="L glutamate exchange" reversible="true" fast="false" fbc:lowerFluxBound="R_EX_glu__L_e_lower_bound" fbc:upperFluxBound="cobra_default_ub">
        <notes>
          <html xmlns="http://www.w3.org/1999/xhtml">
            <p>Annotation: </p>
            <p>EC: N.A</p>
            <p>GPR: N.A</p>
            <p>confidence score: 1</p>
            <p>evidence: </p>
          </html>
        </notes>
        <listOfReactants>
          <speciesReference species="M_glu__L_e" stoichiometry="1" constant="true"/>
        </listOfReactants>
        <fbc:geneProductAssociation>
          <fbc:geneProductRef fbc:geneProduct="G_N__46__A"/>
        </fbc:geneProductAssociation>
      </reaction>
      <reaction id="R_EX_gly_asn__L_e" name="R_EX_gly_asn__L_e" reversible="false" fast="false" fbc:lowerFluxBound="cobra_0_bound" fbc:upperFluxBound="cobra_default_ub">
        <notes>
          <html xmlns="http://www.w3.org/1999/xhtml">
            <p>Annotation: </p>
            <p>EC: N.A</p>
            <p>GPR: N.A</p>
            <p>confidence score: 1</p>
            <p>evidence: </p>
          </html>
        </notes>
        <listOfReactants>
          <speciesReference species="M_gly_asn__L_e" stoichiometry="1" constant="true"/>
        </listOfReactants>
        <fbc:geneProductAssociation>
          <fbc:geneProductRef fbc:geneProduct="G_N__46__A"/>
        </fbc:geneProductAssociation>
      </reaction>
      <reaction id="R_EX_gly_asp__L_e" name="Gly asp L exchange" reversible="false" fast="false" fbc:lowerFluxBound="cobra_0_bound" fbc:upperFluxBound="cobra_default_ub">
        <notes>
          <html xmlns="http://www.w3.org/1999/xhtml">
            <p>Annotation: </p>
            <p>EC: </p>
            <p>GPR: N.A</p>
            <p>confidence score: 1</p>
            <p>evidence: </p>
          </html>
        </notes>
        <listOfReactants>
          <speciesReference species="M_gly_asp__L_e" stoichiometry="1" constant="true"/>
        </listOfReactants>
        <fbc:geneProductAssociation>
          <fbc:geneProductRef fbc:geneProduct="G_N__46__A"/>
        </fbc:geneProductAssociation>
      </reaction>
      <reaction id="R_EX_gly_e" name="Glycine Exchange" reversible="true" fast="false" fbc:lowerFluxBound="R_EX_gly_e_lower_bound" fbc:upperFluxBound="cobra_default_ub">
        <notes>
          <html xmlns="http://www.w3.org/1999/xhtml">
            <p>Annotation: </p>
            <p>EC: N.A</p>
            <p>GPR: N.A</p>
            <p>confidence score: 1</p>
            <p>evidence: </p>
          </html>
        </notes>
        <listOfReactants>
          <speciesReference species="M_gly_e" stoichiometry="1" constant="true"/>
        </listOfReactants>
        <fbc:geneProductAssociation>
          <fbc:geneProductRef fbc:geneProduct="G_N__46__A"/>
        </fbc:geneProductAssociation>
      </reaction>
      <reaction id="R_EX_gly_gln_e" name="Gly Gln exchange" reversible="false" fast="false" fbc:lowerFluxBound="cobra_0_bound" fbc:upperFluxBound="cobra_default_ub">
        <notes>
          <html xmlns="http://www.w3.org/1999/xhtml">
            <p>Annotation: </p>
            <p>EC: </p>
            <p>GPR: N.A</p>
            <p>confidence score: 1</p>
            <p>evidence: </p>
          </html>
        </notes>
        <listOfReactants>
          <speciesReference species="M_gly_gln_e" stoichiometry="1" constant="true"/>
        </listOfReactants>
        <fbc:geneProductAssociation>
          <fbc:geneProductRef fbc:geneProduct="G_N__46__A"/>
        </fbc:geneProductAssociation>
      </reaction>
      <reaction id="R_EX_gly_glu__L_e" name="Gly glu L exchange" reversible="false" fast="false" fbc:lowerFluxBound="cobra_0_bound" fbc:upperFluxBound="cobra_default_ub">
        <notes>
          <html xmlns="http://www.w3.org/1999/xhtml">
            <p>Annotation: </p>
            <p>EC: </p>
            <p>GPR: N.A</p>
            <p>confidence score: 1</p>
            <p>evidence: </p>
          </html>
        </notes>
        <listOfReactants>
          <speciesReference species="M_gly_glu__L_e" stoichiometry="1" constant="true"/>
        </listOfReactants>
        <fbc:geneProductAssociation>
          <fbc:geneProductRef fbc:geneProduct="G_N__46__A"/>
        </fbc:geneProductAssociation>
      </reaction>
      <reaction id="R_EX_glyald_e" name="D-Glyceraldehyde Exchange" reversible="false" fast="false" fbc:lowerFluxBound="cobra_0_bound" fbc:upperFluxBound="cobra_default_ub">
        <notes>
          <html xmlns="http://www.w3.org/1999/xhtml">
            <p>Annotation: </p>
            <p>EC: N.A</p>
            <p>GPR: N.A</p>
            <p>confidence score: 1</p>
            <p>evidence: </p>
          </html>
        </notes>
        <listOfReactants>
          <speciesReference species="M_glyald_e" stoichiometry="1" constant="true"/>
        </listOfReactants>
        <fbc:geneProductAssociation>
          <fbc:geneProductRef fbc:geneProduct="G_N__46__A"/>
        </fbc:geneProductAssociation>
      </reaction>
      <reaction id="R_EX_glyc3p_e" name="Glycerol 3-phosphate exchange" reversible="false" fast="false" fbc:lowerFluxBound="cobra_0_bound" fbc:upperFluxBound="cobra_default_ub">
        <notes>
          <html xmlns="http://www.w3.org/1999/xhtml">
            <p>Annotation: </p>
            <p>EC: </p>
            <p>GPR: N.A</p>
            <p>confidence score: 1</p>
            <p>evidence: </p>
          </html>
        </notes>
        <listOfReactants>
          <speciesReference species="M_glyc3p_e" stoichiometry="1" constant="true"/>
        </listOfReactants>
        <fbc:geneProductAssociation>
          <fbc:geneProductRef fbc:geneProduct="G_N__46__A"/>
        </fbc:geneProductAssociation>
      </reaction>
      <reaction id="R_EX_glyc_e" name="Glycerol Exchange" reversible="false" fast="false" fbc:lowerFluxBound="cobra_0_bound" fbc:upperFluxBound="cobra_default_ub">
        <notes>
          <html xmlns="http://www.w3.org/1999/xhtml">
            <p>Annotation: </p>
            <p>EC: N.A</p>
            <p>GPR: N.A</p>
            <p>confidence score: 1</p>
            <p>evidence: </p>
          </html>
        </notes>
        <listOfReactants>
          <speciesReference species="M_glyc_e" stoichiometry="1" constant="true"/>
        </listOfReactants>
        <fbc:geneProductAssociation>
          <fbc:geneProductRef fbc:geneProduct="G_N__46__A"/>
        </fbc:geneProductAssociation>
      </reaction>
      <reaction id="R_EX_glyglygln_e" name="Glycine glycine glutamine (tripeptide) transport" reversible="false" fast="false" fbc:lowerFluxBound="cobra_0_bound" fbc:upperFluxBound="cobra_default_ub">
        <notes>
          <html xmlns="http://www.w3.org/1999/xhtml">
            <p>Annotation: </p>
            <p>EC: </p>
            <p>GPR: N.A</p>
            <p>confidence score: 1</p>
            <p>evidence: </p>
          </html>
        </notes>
        <listOfReactants>
          <speciesReference species="M_glyglygln_e" stoichiometry="1" constant="true"/>
        </listOfReactants>
        <fbc:geneProductAssociation>
          <fbc:geneProductRef fbc:geneProduct="G_N__46__A"/>
        </fbc:geneProductAssociation>
      </reaction>
      <reaction id="R_EX_gua_e" name="Guanine Exchange" reversible="false" fast="false" fbc:lowerFluxBound="cobra_0_bound" fbc:upperFluxBound="cobra_default_ub">
        <notes>
          <html xmlns="http://www.w3.org/1999/xhtml">
            <p>Annotation: </p>
            <p>EC: N.A</p>
            <p>GPR: N.A</p>
            <p>confidence score: 1</p>
            <p>evidence: </p>
          </html>
        </notes>
        <listOfReactants>
          <speciesReference species="M_gua_e" stoichiometry="1" constant="true"/>
        </listOfReactants>
        <fbc:geneProductAssociation>
          <fbc:geneProductRef fbc:geneProduct="G_N__46__A"/>
        </fbc:geneProductAssociation>
      </reaction>
      <reaction id="R_EX_h2o2_e" name="Hydrogen peroxide exchange" reversible="false" fast="false" fbc:lowerFluxBound="cobra_0_bound" fbc:upperFluxBound="cobra_default_ub">
        <notes>
          <html xmlns="http://www.w3.org/1999/xhtml">
            <p>Annotation: </p>
            <p>EC: </p>
            <p>GPR: N.A</p>
            <p>confidence score: 1</p>
            <p>evidence: </p>
          </html>
        </notes>
        <listOfReactants>
          <speciesReference species="M_h2o2_e" stoichiometry="1" constant="true"/>
        </listOfReactants>
        <fbc:geneProductAssociation>
          <fbc:geneProductRef fbc:geneProduct="G_N__46__A"/>
        </fbc:geneProductAssociation>
      </reaction>
      <reaction id="R_EX_h2o_e" name="Water exchange" reversible="true" fast="false" fbc:lowerFluxBound="R_EX_h2o_e_lower_bound" fbc:upperFluxBound="cobra_default_ub">
        <notes>
          <html xmlns="http://www.w3.org/1999/xhtml">
            <p>Annotation: </p>
            <p>EC: N.A</p>
            <p>GPR: N.A</p>
            <p>confidence score: 1</p>
            <p>evidence: </p>
          </html>
        </notes>
        <listOfReactants>
          <speciesReference species="M_h2o_e" stoichiometry="1" constant="true"/>
        </listOfReactants>
        <fbc:geneProductAssociation>
          <fbc:geneProductRef fbc:geneProduct="G_N__46__A"/>
        </fbc:geneProductAssociation>
      </reaction>
      <reaction id="R_EX_h2s_e" name="Hydrogen sulfide Exchange" reversible="true" fast="false" fbc:lowerFluxBound="R_EX_h2s_e_lower_bound" fbc:upperFluxBound="cobra_default_ub">
        <notes>
          <html xmlns="http://www.w3.org/1999/xhtml">
            <p>Annotation: </p>
            <p>EC: N.A</p>
            <p>GPR: N.A</p>
            <p>confidence score: 1</p>
            <p>evidence: </p>
          </html>
        </notes>
        <listOfReactants>
          <speciesReference species="M_h2s_e" stoichiometry="1" constant="true"/>
        </listOfReactants>
        <fbc:geneProductAssociation>
          <fbc:geneProductRef fbc:geneProduct="G_N__46__A"/>
        </fbc:geneProductAssociation>
      </reaction>
      <reaction id="R_EX_h_e" name="Hydrogen Exchange" reversible="true" fast="false" fbc:lowerFluxBound="R_EX_h_e_lower_bound" fbc:upperFluxBound="cobra_default_ub">
        <notes>
          <html xmlns="http://www.w3.org/1999/xhtml">
            <p>Annotation: </p>
            <p>EC: N.A</p>
            <p>GPR: N.A</p>
            <p>confidence score: 1</p>
            <p>evidence: </p>
          </html>
        </notes>
        <listOfReactants>
          <speciesReference species="M_h_e" stoichiometry="1" constant="true"/>
        </listOfReactants>
        <fbc:geneProductAssociation>
          <fbc:geneProductRef fbc:geneProduct="G_N__46__A"/>
        </fbc:geneProductAssociation>
      </reaction>
      <reaction id="R_EX_his__L_e" name="L-Histidine Exchange" reversible="true" fast="false" fbc:lowerFluxBound="R_EX_his__L_e_lower_bound" fbc:upperFluxBound="cobra_default_ub">
        <notes>
          <html xmlns="http://www.w3.org/1999/xhtml">
            <p>Annotation: </p>
            <p>EC: N.A</p>
            <p>GPR: N.A</p>
            <p>confidence score: 1</p>
            <p>evidence: </p>
          </html>
        </notes>
        <listOfReactants>
          <speciesReference species="M_his__L_e" stoichiometry="1" constant="true"/>
        </listOfReactants>
        <fbc:geneProductAssociation>
          <fbc:geneProductRef fbc:geneProduct="G_N__46__A"/>
        </fbc:geneProductAssociation>
      </reaction>
      <reaction id="R_EX_hqn_e" name="Hydroquinone Exchange" reversible="false" fast="false" fbc:lowerFluxBound="cobra_0_bound" fbc:upperFluxBound="cobra_default_ub">
        <notes>
          <html xmlns="http://www.w3.org/1999/xhtml">
            <p>Annotation: </p>
            <p>EC: N.A</p>
            <p>GPR: N.A</p>
            <p>confidence score: 1</p>
            <p>evidence: </p>
          </html>
        </notes>
        <listOfReactants>
          <speciesReference species="M_hqn_e" stoichiometry="1" constant="true"/>
        </listOfReactants>
        <fbc:geneProductAssociation>
          <fbc:geneProductRef fbc:geneProduct="G_N__46__A"/>
        </fbc:geneProductAssociation>
      </reaction>
      <reaction id="R_EX_hxan_e" name="Hypoxanthine exchange" reversible="false" fast="false" fbc:lowerFluxBound="cobra_0_bound" fbc:upperFluxBound="cobra_default_ub">
        <notes>
          <html xmlns="http://www.w3.org/1999/xhtml">
            <p>Annotation: </p>
            <p>EC: </p>
            <p>GPR: N.A</p>
            <p>confidence score: 1</p>
            <p>evidence: </p>
          </html>
        </notes>
        <listOfReactants>
          <speciesReference species="M_hxan_e" stoichiometry="1" constant="true"/>
        </listOfReactants>
        <fbc:geneProductAssociation>
          <fbc:geneProductRef fbc:geneProduct="G_N__46__A"/>
        </fbc:geneProductAssociation>
      </reaction>
      <reaction id="R_EX_ile__L_e" name="L-Isoleucine Exchange" reversible="true" fast="false" fbc:lowerFluxBound="R_EX_ile__L_e_lower_bound" fbc:upperFluxBound="cobra_default_ub">
        <notes>
          <html xmlns="http://www.w3.org/1999/xhtml">
            <p>Annotation: </p>
            <p>EC: N.A</p>
            <p>GPR: N.A</p>
            <p>confidence score: 1</p>
            <p>evidence: </p>
          </html>
        </notes>
        <listOfReactants>
          <speciesReference species="M_ile__L_e" stoichiometry="1" constant="true"/>
        </listOfReactants>
        <fbc:geneProductAssociation>
          <fbc:geneProductRef fbc:geneProduct="G_N__46__A"/>
        </fbc:geneProductAssociation>
      </reaction>
      <reaction id="R_EX_k_e" name="K+ exchange" reversible="true" fast="false" fbc:lowerFluxBound="R_EX_k_e_lower_bound" fbc:upperFluxBound="cobra_default_ub">
        <notes>
          <html xmlns="http://www.w3.org/1999/xhtml">
            <p>Annotation: </p>
            <p>EC: </p>
            <p>GPR: N.A</p>
            <p>confidence score: 1</p>
            <p>evidence: </p>
          </html>
        </notes>
        <listOfReactants>
          <speciesReference species="M_k_e" stoichiometry="1" constant="true"/>
        </listOfReactants>
        <fbc:geneProductAssociation>
          <fbc:geneProductRef fbc:geneProduct="G_N__46__A"/>
        </fbc:geneProductAssociation>
      </reaction>
      <reaction id="R_EX_lcts_e" name="Lactose Exchange" reversible="false" fast="false" fbc:lowerFluxBound="cobra_0_bound" fbc:upperFluxBound="cobra_default_ub">
        <notes>
          <html xmlns="http://www.w3.org/1999/xhtml">
            <p>Annotation: </p>
            <p>EC: N.A</p>
            <p>GPR: N.A</p>
            <p>confidence score: 1</p>
            <p>evidence: </p>
          </html>
        </notes>
        <listOfReactants>
          <speciesReference species="M_lcts_e" stoichiometry="1" constant="true"/>
        </listOfReactants>
        <fbc:geneProductAssociation>
          <fbc:geneProductRef fbc:geneProduct="G_N__46__A"/>
        </fbc:geneProductAssociation>
      </reaction>
      <reaction id="R_EX_leu__L_e" name="L-Leucine Exchange" reversible="true" fast="false" fbc:lowerFluxBound="R_EX_leu__L_e_lower_bound" fbc:upperFluxBound="cobra_default_ub">
        <notes>
          <html xmlns="http://www.w3.org/1999/xhtml">
            <p>Annotation: </p>
            <p>EC: N.A</p>
            <p>GPR: N.A</p>
            <p>confidence score: 1</p>
            <p>evidence: </p>
          </html>
        </notes>
        <listOfReactants>
          <speciesReference species="M_leu__L_e" stoichiometry="1" constant="true"/>
        </listOfReactants>
        <fbc:geneProductAssociation>
          <fbc:geneProductRef fbc:geneProduct="G_N__46__A"/>
        </fbc:geneProductAssociation>
      </reaction>
      <reaction id="R_EX_lys__L_e" name="L lysine Exchange" reversible="true" fast="false" fbc:lowerFluxBound="R_EX_lys__L_e_lower_bound" fbc:upperFluxBound="cobra_default_ub">
        <notes>
          <html xmlns="http://www.w3.org/1999/xhtml">
            <p>Annotation: </p>
            <p>EC: N.A</p>
            <p>GPR: N.A</p>
            <p>confidence score: 1</p>
            <p>evidence: </p>
          </html>
        </notes>
        <listOfReactants>
          <speciesReference species="M_lys__L_e" stoichiometry="1" constant="true"/>
        </listOfReactants>
        <fbc:geneProductAssociation>
          <fbc:geneProductRef fbc:geneProduct="G_N__46__A"/>
        </fbc:geneProductAssociation>
      </reaction>
      <reaction id="R_EX_lysglugly_e" name="R_EX_lysglugly_e" reversible="false" fast="false" fbc:lowerFluxBound="cobra_0_bound" fbc:upperFluxBound="cobra_default_ub">
        <notes>
          <html xmlns="http://www.w3.org/1999/xhtml">
            <p>Annotation: </p>
            <p>EC: N.A</p>
            <p>GPR: N.A</p>
            <p>confidence score: 1</p>
            <p>evidence: </p>
          </html>
        </notes>
        <listOfReactants>
          <speciesReference species="M_lysglugly_e" stoichiometry="1" constant="true"/>
        </listOfReactants>
        <fbc:geneProductAssociation>
          <fbc:geneProductRef fbc:geneProduct="G_N__46__A"/>
        </fbc:geneProductAssociation>
      </reaction>
      <reaction id="R_EX_mal__L_e" name="L-Malate Exchange" reversible="false" fast="false" fbc:lowerFluxBound="cobra_0_bound" fbc:upperFluxBound="cobra_default_ub">
        <notes>
          <html xmlns="http://www.w3.org/1999/xhtml">
            <p>Annotation: </p>
            <p>EC: N.A</p>
            <p>GPR: N.A</p>
            <p>confidence score: 1</p>
            <p>evidence: </p>
          </html>
        </notes>
        <listOfReactants>
          <speciesReference species="M_mal__L_e" stoichiometry="1" constant="true"/>
        </listOfReactants>
        <fbc:geneProductAssociation>
          <fbc:geneProductRef fbc:geneProduct="G_N__46__A"/>
        </fbc:geneProductAssociation>
      </reaction>
      <reaction id="R_EX_malt_e" name="Maltose Exchange" reversible="false" fast="false" fbc:lowerFluxBound="cobra_0_bound" fbc:upperFluxBound="cobra_default_ub">
        <notes>
          <html xmlns="http://www.w3.org/1999/xhtml">
            <p>Annotation: </p>
            <p>EC: N.A</p>
            <p>GPR: N.A</p>
            <p>confidence score: 1</p>
            <p>evidence: </p>
          </html>
        </notes>
        <listOfReactants>
          <speciesReference species="M_malt_e" stoichiometry="1" constant="true"/>
        </listOfReactants>
        <fbc:geneProductAssociation>
          <fbc:geneProductRef fbc:geneProduct="G_N__46__A"/>
        </fbc:geneProductAssociation>
      </reaction>
      <reaction id="R_EX_malthx_e" name="Maltohexaose exchange" reversible="false" fast="false" fbc:lowerFluxBound="cobra_0_bound" fbc:upperFluxBound="cobra_default_ub">
        <notes>
          <html xmlns="http://www.w3.org/1999/xhtml">
            <p>Annotation: </p>
            <p>EC: </p>
            <p>GPR: N.A</p>
            <p>confidence score: 1</p>
            <p>evidence: </p>
          </html>
        </notes>
        <listOfReactants>
          <speciesReference species="M_malthx_e" stoichiometry="1" constant="true"/>
        </listOfReactants>
        <fbc:geneProductAssociation>
          <fbc:geneProductRef fbc:geneProduct="G_N__46__A"/>
        </fbc:geneProductAssociation>
      </reaction>
      <reaction id="R_EX_malttr_e" name="Maltotriose exchange" reversible="false" fast="false" fbc:lowerFluxBound="cobra_0_bound" fbc:upperFluxBound="cobra_default_ub">
        <notes>
          <html xmlns="http://www.w3.org/1999/xhtml">
            <p>Annotation: </p>
            <p>EC: N.A</p>
            <p>GPR: N.A</p>
            <p>confidence score: 1</p>
            <p>evidence: </p>
          </html>
        </notes>
        <listOfReactants>
          <speciesReference species="M_malttr_e" stoichiometry="1" constant="true"/>
        </listOfReactants>
        <fbc:geneProductAssociation>
          <fbc:geneProductRef fbc:geneProduct="G_N__46__A"/>
        </fbc:geneProductAssociation>
      </reaction>
      <reaction id="R_EX_maltttr_e" name="Maltotetraose exchange" reversible="false" fast="false" fbc:lowerFluxBound="cobra_0_bound" fbc:upperFluxBound="cobra_default_ub">
        <notes>
          <html xmlns="http://www.w3.org/1999/xhtml">
            <p>Annotation: </p>
            <p>EC: </p>
            <p>GPR: N.A</p>
            <p>confidence score: 1</p>
            <p>evidence: </p>
          </html>
        </notes>
        <listOfReactants>
          <speciesReference species="M_maltttr_e" stoichiometry="1" constant="true"/>
        </listOfReactants>
        <fbc:geneProductAssociation>
          <fbc:geneProductRef fbc:geneProduct="G_N__46__A"/>
        </fbc:geneProductAssociation>
      </reaction>
      <reaction id="R_EX_man_e" name="D-Mannose Exchange" reversible="false" fast="false" fbc:lowerFluxBound="cobra_0_bound" fbc:upperFluxBound="cobra_default_ub">
        <notes>
          <html xmlns="http://www.w3.org/1999/xhtml">
            <p>Annotation: </p>
            <p>EC: N.A</p>
            <p>GPR: N.A</p>
            <p>confidence score: 1</p>
            <p>evidence: </p>
          </html>
        </notes>
        <listOfReactants>
          <speciesReference species="M_man_e" stoichiometry="1" constant="true"/>
        </listOfReactants>
        <fbc:geneProductAssociation>
          <fbc:geneProductRef fbc:geneProduct="G_N__46__A"/>
        </fbc:geneProductAssociation>
      </reaction>
      <reaction id="R_EX_mbdg_e" name="Beta Methylglucoside Exchange" reversible="false" fast="false" fbc:lowerFluxBound="cobra_0_bound" fbc:upperFluxBound="cobra_default_ub">
        <notes>
          <html xmlns="http://www.w3.org/1999/xhtml">
            <p>Annotation: </p>
            <p>EC: N.A</p>
            <p>GPR: N.A</p>
            <p>confidence score: 1</p>
            <p>evidence: </p>
          </html>
        </notes>
        <listOfReactants>
          <speciesReference species="M_mbdg_e" stoichiometry="1" constant="true"/>
        </listOfReactants>
        <fbc:geneProductAssociation>
          <fbc:geneProductRef fbc:geneProduct="G_N__46__A"/>
        </fbc:geneProductAssociation>
      </reaction>
      <reaction id="R_EX_melib_e" name="Melibiose Exchange" reversible="false" fast="false" fbc:lowerFluxBound="cobra_0_bound" fbc:upperFluxBound="cobra_default_ub">
        <notes>
          <html xmlns="http://www.w3.org/1999/xhtml">
            <p>Annotation: </p>
            <p>EC: N.A</p>
            <p>GPR: N.A</p>
            <p>confidence score: 1</p>
            <p>evidence: </p>
          </html>
        </notes>
        <listOfReactants>
          <speciesReference species="M_melib_e" stoichiometry="1" constant="true"/>
        </listOfReactants>
        <fbc:geneProductAssociation>
          <fbc:geneProductRef fbc:geneProduct="G_N__46__A"/>
        </fbc:geneProductAssociation>
      </reaction>
      <reaction id="R_EX_meoh_e" name="Methanol Exchange" reversible="false" fast="false" fbc:lowerFluxBound="cobra_0_bound" fbc:upperFluxBound="cobra_default_ub">
        <notes>
          <html xmlns="http://www.w3.org/1999/xhtml">
            <p>Annotation: </p>
            <p>EC: N.A</p>
            <p>GPR: N.A</p>
            <p>confidence score: 1</p>
            <p>evidence: </p>
          </html>
        </notes>
        <listOfReactants>
          <speciesReference species="M_meoh_e" stoichiometry="1" constant="true"/>
        </listOfReactants>
        <fbc:geneProductAssociation>
          <fbc:geneProductRef fbc:geneProduct="G_N__46__A"/>
        </fbc:geneProductAssociation>
      </reaction>
      <reaction id="R_EX_met_L_ala__L_e" name="R_EX_met_L_ala__L_e" reversible="false" fast="false" fbc:lowerFluxBound="cobra_0_bound" fbc:upperFluxBound="cobra_default_ub">
        <notes>
          <html xmlns="http://www.w3.org/1999/xhtml">
            <p>Annotation: </p>
            <p>EC: N.A</p>
            <p>GPR: N.A</p>
            <p>confidence score: 1</p>
            <p>evidence: </p>
          </html>
        </notes>
        <listOfReactants>
          <speciesReference species="M_met_L_ala__L_e" stoichiometry="1" constant="true"/>
        </listOfReactants>
        <fbc:geneProductAssociation>
          <fbc:geneProductRef fbc:geneProduct="G_N__46__A"/>
        </fbc:geneProductAssociation>
      </reaction>
      <reaction id="R_EX_met__L_e" name="L-Methionine Exchange" reversible="true" fast="false" fbc:lowerFluxBound="R_EX_met__L_e_lower_bound" fbc:upperFluxBound="cobra_default_ub">
        <notes>
          <html xmlns="http://www.w3.org/1999/xhtml">
            <p>Annotation: </p>
            <p>EC: N.A</p>
            <p>GPR: N.A</p>
            <p>confidence score: 1</p>
            <p>evidence: </p>
          </html>
        </notes>
        <listOfReactants>
          <speciesReference species="M_met__L_e" stoichiometry="1" constant="true"/>
        </listOfReactants>
        <fbc:geneProductAssociation>
          <fbc:geneProductRef fbc:geneProduct="G_N__46__A"/>
        </fbc:geneProductAssociation>
      </reaction>
      <reaction id="R_EX_mg2_e" name="Mg exchange" reversible="true" fast="false" fbc:lowerFluxBound="R_EX_mg2_e_lower_bound" fbc:upperFluxBound="cobra_default_ub">
        <notes>
          <html xmlns="http://www.w3.org/1999/xhtml">
            <p>Annotation: </p>
            <p>EC: </p>
            <p>GPR: N.A</p>
            <p>confidence score: 1</p>
            <p>evidence: </p>
          </html>
        </notes>
        <listOfReactants>
          <speciesReference species="M_mg2_e" stoichiometry="1" constant="true"/>
        </listOfReactants>
        <fbc:geneProductAssociation>
          <fbc:geneProductRef fbc:geneProduct="G_N__46__A"/>
        </fbc:geneProductAssociation>
      </reaction>
      <reaction id="R_EX_mn2_e" name="Mn2+ exchange" reversible="true" fast="false" fbc:lowerFluxBound="R_EX_mn2_e_lower_bound" fbc:upperFluxBound="cobra_default_ub">
        <notes>
          <html xmlns="http://www.w3.org/1999/xhtml">
            <p>Annotation: </p>
            <p>EC: </p>
            <p>GPR: N.A</p>
            <p>confidence score: 1</p>
            <p>evidence: </p>
          </html>
        </notes>
        <listOfReactants>
          <speciesReference species="M_mn2_e" stoichiometry="1" constant="true"/>
        </listOfReactants>
        <fbc:geneProductAssociation>
          <fbc:geneProductRef fbc:geneProduct="G_N__46__A"/>
        </fbc:geneProductAssociation>
      </reaction>
      <reaction id="R_EX_mnl_e" name="D-Mannitol Exchange" reversible="false" fast="false" fbc:lowerFluxBound="cobra_0_bound" fbc:upperFluxBound="cobra_default_ub">
        <notes>
          <html xmlns="http://www.w3.org/1999/xhtml">
            <p>Annotation: </p>
            <p>EC: N.A</p>
            <p>GPR: N.A</p>
            <p>confidence score: 1</p>
            <p>evidence: </p>
          </html>
        </notes>
        <listOfReactants>
          <speciesReference species="M_mnl_e" stoichiometry="1" constant="true"/>
        </listOfReactants>
        <fbc:geneProductAssociation>
          <fbc:geneProductRef fbc:geneProduct="G_N__46__A"/>
        </fbc:geneProductAssociation>
      </reaction>
      <reaction id="R_EX_nac_e" name="Nicotinate exchange" reversible="true" fast="false" fbc:lowerFluxBound="R_EX_nac_e_lower_bound" fbc:upperFluxBound="cobra_default_ub">
        <notes>
          <html xmlns="http://www.w3.org/1999/xhtml">
            <p>Annotation: </p>
            <p>EC: </p>
            <p>GPR: N.A</p>
            <p>confidence score: </p>
            <p>evidence: </p>
          </html>
        </notes>
        <listOfReactants>
          <speciesReference species="M_nac_e" stoichiometry="1" constant="true"/>
        </listOfReactants>
        <fbc:geneProductAssociation>
          <fbc:geneProductRef fbc:geneProduct="G_N__46__A"/>
        </fbc:geneProductAssociation>
      </reaction>
      <reaction id="R_EX_nh4_e" name="Ammonium Exchange" reversible="true" fast="false" fbc:lowerFluxBound="R_EX_nh4_e_lower_bound" fbc:upperFluxBound="cobra_default_ub">
        <notes>
          <html xmlns="http://www.w3.org/1999/xhtml">
            <p>Annotation: </p>
            <p>EC: N.A</p>
            <p>GPR: N.A</p>
            <p>confidence score: 1</p>
            <p>evidence: </p>
          </html>
        </notes>
        <listOfReactants>
          <speciesReference species="M_nh4_e" stoichiometry="1" constant="true"/>
        </listOfReactants>
        <fbc:geneProductAssociation>
          <fbc:geneProductRef fbc:geneProduct="G_N__46__A"/>
        </fbc:geneProductAssociation>
      </reaction>
      <reaction id="R_EX_no2_e" name="Nitrite exchange" reversible="false" fast="false" fbc:lowerFluxBound="cobra_0_bound" fbc:upperFluxBound="cobra_default_ub">
        <notes>
          <html xmlns="http://www.w3.org/1999/xhtml">
            <p>Annotation: </p>
            <p>EC: </p>
            <p>GPR: N.A</p>
            <p>confidence score: 1</p>
            <p>evidence: </p>
          </html>
        </notes>
        <listOfReactants>
          <speciesReference species="M_no2_e" stoichiometry="1" constant="true"/>
        </listOfReactants>
        <fbc:geneProductAssociation>
          <fbc:geneProductRef fbc:geneProduct="G_N__46__A"/>
        </fbc:geneProductAssociation>
      </reaction>
      <reaction id="R_EX_no3_e" name="Nitrate exchange" reversible="false" fast="false" fbc:lowerFluxBound="cobra_0_bound" fbc:upperFluxBound="cobra_default_ub">
        <notes>
          <html xmlns="http://www.w3.org/1999/xhtml">
            <p>Annotation: </p>
            <p>EC: </p>
            <p>GPR: N.A</p>
            <p>confidence score: 1</p>
            <p>evidence: </p>
          </html>
        </notes>
        <listOfReactants>
          <speciesReference species="M_no3_e" stoichiometry="1" constant="true"/>
        </listOfReactants>
        <fbc:geneProductAssociation>
          <fbc:geneProductRef fbc:geneProduct="G_N__46__A"/>
        </fbc:geneProductAssociation>
      </reaction>
      <reaction id="R_EX_o2_e" name="Oxygen exchange" reversible="true" fast="false" fbc:lowerFluxBound="R_EX_o2_e_lower_bound" fbc:upperFluxBound="cobra_default_ub">
        <notes>
          <html xmlns="http://www.w3.org/1999/xhtml">
            <p>Annotation: </p>
            <p>EC: </p>
            <p>GPR: N.A</p>
            <p>confidence score: 1</p>
            <p>evidence: </p>
          </html>
        </notes>
        <listOfReactants>
          <speciesReference species="M_o2_e" stoichiometry="1" constant="true"/>
        </listOfReactants>
        <fbc:geneProductAssociation>
          <fbc:geneProductRef fbc:geneProduct="G_N__46__A"/>
        </fbc:geneProductAssociation>
      </reaction>
      <reaction id="R_EX_orn_e" name="Ornithine exchange" reversible="false" fast="false" fbc:lowerFluxBound="cobra_0_bound" fbc:upperFluxBound="cobra_default_ub">
        <notes>
          <html xmlns="http://www.w3.org/1999/xhtml">
            <p>Annotation: </p>
            <p>EC: </p>
            <p>GPR: N.A</p>
            <p>confidence score: 1</p>
            <p>evidence: </p>
          </html>
        </notes>
        <listOfReactants>
          <speciesReference species="M_orn_e" stoichiometry="1" constant="true"/>
        </listOfReactants>
        <fbc:geneProductAssociation>
          <fbc:geneProductRef fbc:geneProduct="G_N__46__A"/>
        </fbc:geneProductAssociation>
      </reaction>
      <reaction id="R_EX_pacald_e" name="Phenylacetaldehyde exchange" reversible="false" fast="false" fbc:lowerFluxBound="cobra_0_bound" fbc:upperFluxBound="cobra_default_ub">
        <notes>
          <html xmlns="http://www.w3.org/1999/xhtml">
            <p>Annotation: </p>
            <p>EC: </p>
            <p>GPR: N.A</p>
            <p>confidence score: 1</p>
            <p>evidence: </p>
          </html>
        </notes>
        <listOfReactants>
          <speciesReference species="M_pacald_e" stoichiometry="1" constant="true"/>
        </listOfReactants>
        <fbc:geneProductAssociation>
          <fbc:geneProductRef fbc:geneProduct="G_N__46__A"/>
        </fbc:geneProductAssociation>
      </reaction>
      <reaction id="R_EX_pea_e" name="Phenylethyl alcohol exchange" reversible="false" fast="false" fbc:lowerFluxBound="cobra_0_bound" fbc:upperFluxBound="cobra_default_ub">
        <notes>
          <html xmlns="http://www.w3.org/1999/xhtml">
            <p>Annotation: </p>
            <p>EC: </p>
            <p>GPR: N.A</p>
            <p>confidence score: 1</p>
            <p>evidence: </p>
          </html>
        </notes>
        <listOfReactants>
          <speciesReference species="M_pea_e" stoichiometry="1" constant="true"/>
        </listOfReactants>
        <fbc:geneProductAssociation>
          <fbc:geneProductRef fbc:geneProduct="G_N__46__A"/>
        </fbc:geneProductAssociation>
      </reaction>
      <reaction id="R_EX_phe__L_e" name="L-Phenylalanine Exchane" reversible="true" fast="false" fbc:lowerFluxBound="R_EX_phe__L_e_lower_bound" fbc:upperFluxBound="cobra_default_ub">
        <notes>
          <html xmlns="http://www.w3.org/1999/xhtml">
            <p>Annotation: </p>
            <p>EC: N.A</p>
            <p>GPR: N.A</p>
            <p>confidence score: 1</p>
            <p>evidence: </p>
          </html>
        </notes>
        <listOfReactants>
          <speciesReference species="M_phe__L_e" stoichiometry="1" constant="true"/>
        </listOfReactants>
        <fbc:geneProductAssociation>
          <fbc:geneProductRef fbc:geneProduct="G_N__46__A"/>
        </fbc:geneProductAssociation>
      </reaction>
      <reaction id="R_EX_pi_e" name="Phosphate exchange" reversible="true" fast="false" fbc:lowerFluxBound="R_EX_pi_e_lower_bound" fbc:upperFluxBound="cobra_default_ub">
        <notes>
          <html xmlns="http://www.w3.org/1999/xhtml">
            <p>Annotation: </p>
            <p>EC: </p>
            <p>GPR: N.A</p>
            <p>confidence score: 1</p>
            <p>evidence: </p>
          </html>
        </notes>
        <listOfReactants>
          <speciesReference species="M_pi_e" stoichiometry="1" constant="true"/>
        </listOfReactants>
        <fbc:geneProductAssociation>
          <fbc:geneProductRef fbc:geneProduct="G_N__46__A"/>
        </fbc:geneProductAssociation>
      </reaction>
      <reaction id="R_EX_ppi_e" name="Diphosphate exchange" reversible="false" fast="false" fbc:lowerFluxBound="cobra_0_bound" fbc:upperFluxBound="cobra_default_ub">
        <notes>
          <html xmlns="http://www.w3.org/1999/xhtml">
            <p>Annotation: </p>
            <p>EC: </p>
            <p>GPR: N.A</p>
            <p>confidence score: 1</p>
            <p>evidence: </p>
          </html>
        </notes>
        <listOfReactants>
          <speciesReference species="M_ppi_e" stoichiometry="1" constant="true"/>
        </listOfReactants>
        <fbc:geneProductAssociation>
          <fbc:geneProductRef fbc:geneProduct="G_N__46__A"/>
        </fbc:geneProductAssociation>
      </reaction>
      <reaction id="R_EX_pro__L_e" name="Proline exchange" reversible="true" fast="false" fbc:lowerFluxBound="R_EX_pro__L_e_lower_bound" fbc:upperFluxBound="cobra_default_ub">
        <notes>
          <html xmlns="http://www.w3.org/1999/xhtml">
            <p>Annotation: </p>
            <p>EC: N.A</p>
            <p>GPR: N.A</p>
            <p>confidence score: 1</p>
            <p>evidence: </p>
          </html>
        </notes>
        <listOfReactants>
          <speciesReference species="M_pro__L_e" stoichiometry="1" constant="true"/>
        </listOfReactants>
        <fbc:geneProductAssociation>
          <fbc:geneProductRef fbc:geneProduct="G_N__46__A"/>
        </fbc:geneProductAssociation>
      </reaction>
      <reaction id="R_EX_prohisglu_e" name="R_EX_prohisglu_e" reversible="false" fast="false" fbc:lowerFluxBound="cobra_0_bound" fbc:upperFluxBound="cobra_default_ub">
        <notes>
          <html xmlns="http://www.w3.org/1999/xhtml">
            <p>Annotation: </p>
            <p>EC: N.A</p>
            <p>GPR: N.A</p>
            <p>confidence score: 1</p>
            <p>evidence: </p>
          </html>
        </notes>
        <listOfReactants>
          <speciesReference species="M_prohisglu_e" stoichiometry="1" constant="true"/>
        </listOfReactants>
        <fbc:geneProductAssociation>
          <fbc:geneProductRef fbc:geneProduct="G_N__46__A"/>
        </fbc:geneProductAssociation>
      </reaction>
      <reaction id="R_EX_raffin_e" name="Raffinose exchange" reversible="false" fast="false" fbc:lowerFluxBound="cobra_0_bound" fbc:upperFluxBound="cobra_default_ub">
        <notes>
          <html xmlns="http://www.w3.org/1999/xhtml">
            <p>Annotation: </p>
            <p>EC: </p>
            <p>GPR: N.A</p>
            <p>confidence score: 1</p>
            <p>evidence: </p>
          </html>
        </notes>
        <listOfReactants>
          <speciesReference species="M_raffin_e" stoichiometry="1" constant="true"/>
        </listOfReactants>
        <fbc:geneProductAssociation>
          <fbc:geneProductRef fbc:geneProduct="G_N__46__A"/>
        </fbc:geneProductAssociation>
      </reaction>
      <reaction id="R_EX_rib__D_e" name="D-Ribose Exchange" reversible="false" fast="false" fbc:lowerFluxBound="cobra_0_bound" fbc:upperFluxBound="cobra_default_ub">
        <notes>
          <html xmlns="http://www.w3.org/1999/xhtml">
            <p>Annotation: </p>
            <p>EC: N.A</p>
            <p>GPR: N.A</p>
            <p>confidence score: 1</p>
            <p>evidence: </p>
          </html>
        </notes>
        <listOfReactants>
          <speciesReference species="M_rib__D_e" stoichiometry="1" constant="true"/>
        </listOfReactants>
        <fbc:geneProductAssociation>
          <fbc:geneProductRef fbc:geneProduct="G_N__46__A"/>
        </fbc:geneProductAssociation>
      </reaction>
      <reaction id="R_EX_ribflv_e" name="Riboflavin exchange" reversible="true" fast="false" fbc:lowerFluxBound="R_EX_ribflv_e_lower_bound" fbc:upperFluxBound="cobra_default_ub">
        <notes>
          <html xmlns="http://www.w3.org/1999/xhtml">
            <p>Annotation: </p>
            <p>EC: </p>
            <p>GPR: N.A</p>
            <p>confidence score: </p>
            <p>evidence: </p>
          </html>
        </notes>
        <listOfReactants>
          <speciesReference species="M_ribflv_e" stoichiometry="1" constant="true"/>
        </listOfReactants>
        <fbc:geneProductAssociation>
          <fbc:geneProductRef fbc:geneProduct="G_N__46__A"/>
        </fbc:geneProductAssociation>
      </reaction>
      <reaction id="R_EX_rmn_e" name="L-Rhamnose Exchange" reversible="false" fast="false" fbc:lowerFluxBound="cobra_0_bound" fbc:upperFluxBound="cobra_default_ub">
        <notes>
          <html xmlns="http://www.w3.org/1999/xhtml">
            <p>Annotation: </p>
            <p>EC: N.A</p>
            <p>GPR: N.A</p>
            <p>confidence score: 1</p>
            <p>evidence: </p>
          </html>
        </notes>
        <listOfReactants>
          <speciesReference species="M_rmn_e" stoichiometry="1" constant="true"/>
        </listOfReactants>
        <fbc:geneProductAssociation>
          <fbc:geneProductRef fbc:geneProduct="G_N__46__A"/>
        </fbc:geneProductAssociation>
      </reaction>
      <reaction id="R_EX_salcn_e" name="Salicin Exchange" reversible="false" fast="false" fbc:lowerFluxBound="cobra_0_bound" fbc:upperFluxBound="cobra_default_ub">
        <notes>
          <html xmlns="http://www.w3.org/1999/xhtml">
            <p>Annotation: </p>
            <p>EC: N.A</p>
            <p>GPR: N.A</p>
            <p>confidence score: 1</p>
            <p>evidence: </p>
          </html>
        </notes>
        <listOfReactants>
          <speciesReference species="M_salcn_e" stoichiometry="1" constant="true"/>
        </listOfReactants>
        <fbc:geneProductAssociation>
          <fbc:geneProductRef fbc:geneProduct="G_N__46__A"/>
        </fbc:geneProductAssociation>
      </reaction>
      <reaction id="R_EX_sbt__D_e" name="D-Sorbitol Exchange" reversible="false" fast="false" fbc:lowerFluxBound="cobra_0_bound" fbc:upperFluxBound="cobra_default_ub">
        <notes>
          <html xmlns="http://www.w3.org/1999/xhtml">
            <p>Annotation: </p>
            <p>EC: N.A</p>
            <p>GPR: N.A</p>
            <p>confidence score: 1</p>
            <p>evidence: </p>
          </html>
        </notes>
        <listOfReactants>
          <speciesReference species="M_sbt__D_e" stoichiometry="1" constant="true"/>
        </listOfReactants>
        <fbc:geneProductAssociation>
          <fbc:geneProductRef fbc:geneProduct="G_N__46__A"/>
        </fbc:geneProductAssociation>
      </reaction>
      <reaction id="R_EX_ser__D_e" name="D-Serine Exchange" reversible="false" fast="false" fbc:lowerFluxBound="cobra_0_bound" fbc:upperFluxBound="cobra_default_ub">
        <notes>
          <html xmlns="http://www.w3.org/1999/xhtml">
            <p>Annotation: </p>
            <p>EC: N.A</p>
            <p>GPR: N.A</p>
            <p>confidence score: 1</p>
            <p>evidence: </p>
          </html>
        </notes>
        <listOfReactants>
          <speciesReference species="M_ser__D_e" stoichiometry="1" constant="true"/>
        </listOfReactants>
        <fbc:geneProductAssociation>
          <fbc:geneProductRef fbc:geneProduct="G_N__46__A"/>
        </fbc:geneProductAssociation>
      </reaction>
      <reaction id="R_EX_ser__L_e" name="L-Serine Exchange" reversible="true" fast="false" fbc:lowerFluxBound="R_EX_ser__L_e_lower_bound" fbc:upperFluxBound="cobra_default_ub">
        <notes>
          <html xmlns="http://www.w3.org/1999/xhtml">
            <p>Annotation: </p>
            <p>EC: N.A</p>
            <p>GPR: N.A</p>
            <p>confidence score: 1</p>
            <p>evidence: </p>
          </html>
        </notes>
        <listOfReactants>
          <speciesReference species="M_ser__L_e" stoichiometry="1" constant="true"/>
        </listOfReactants>
        <fbc:geneProductAssociation>
          <fbc:geneProductRef fbc:geneProduct="G_N__46__A"/>
        </fbc:geneProductAssociation>
      </reaction>
      <reaction id="R_EX_serglugly_e" name="R_EX_serglugly_e" reversible="false" fast="false" fbc:lowerFluxBound="cobra_0_bound" fbc:upperFluxBound="cobra_default_ub">
        <notes>
          <html xmlns="http://www.w3.org/1999/xhtml">
            <p>Annotation: </p>
            <p>EC: N.A</p>
            <p>GPR: N.A</p>
            <p>confidence score: 1</p>
            <p>evidence: </p>
          </html>
        </notes>
        <listOfReactants>
          <speciesReference species="M_serglugly_e" stoichiometry="1" constant="true"/>
        </listOfReactants>
        <fbc:geneProductAssociation>
          <fbc:geneProductRef fbc:geneProduct="G_N__46__A"/>
        </fbc:geneProductAssociation>
      </reaction>
      <reaction id="R_EX_succ_e" name="Succinate Exchange" reversible="false" fast="false" fbc:lowerFluxBound="cobra_0_bound" fbc:upperFluxBound="cobra_default_ub">
        <notes>
          <html xmlns="http://www.w3.org/1999/xhtml">
            <p>Annotation: </p>
            <p>EC: N.A</p>
            <p>GPR: N.A</p>
            <p>confidence score: 1</p>
            <p>evidence: </p>
          </html>
        </notes>
        <listOfReactants>
          <speciesReference species="M_succ_e" stoichiometry="1" constant="true"/>
        </listOfReactants>
        <fbc:geneProductAssociation>
          <fbc:geneProductRef fbc:geneProduct="G_N__46__A"/>
        </fbc:geneProductAssociation>
      </reaction>
      <reaction id="R_EX_sucr_e" name="Sucrose Exchange" reversible="false" fast="false" fbc:lowerFluxBound="cobra_0_bound" fbc:upperFluxBound="cobra_default_ub">
        <notes>
          <html xmlns="http://www.w3.org/1999/xhtml">
            <p>Annotation: </p>
            <p>EC: N.A</p>
            <p>GPR: N.A</p>
            <p>confidence score: 1</p>
            <p>evidence: </p>
          </html>
        </notes>
        <listOfReactants>
          <speciesReference species="M_sucr_e" stoichiometry="1" constant="true"/>
        </listOfReactants>
        <fbc:geneProductAssociation>
          <fbc:geneProductRef fbc:geneProduct="G_N__46__A"/>
        </fbc:geneProductAssociation>
      </reaction>
      <reaction id="R_EX_thm_e" name="Thiamin exchange" reversible="true" fast="false" fbc:lowerFluxBound="R_EX_thm_e_lower_bound" fbc:upperFluxBound="cobra_default_ub">
        <notes>
          <html xmlns="http://www.w3.org/1999/xhtml">
            <p>Annotation: </p>
            <p>EC: </p>
            <p>GPR: N.A</p>
            <p>confidence score: </p>
            <p>evidence: </p>
          </html>
        </notes>
        <listOfReactants>
          <speciesReference species="M_thm_e" stoichiometry="1" constant="true"/>
        </listOfReactants>
        <fbc:geneProductAssociation>
          <fbc:geneProductRef fbc:geneProduct="G_N__46__A"/>
        </fbc:geneProductAssociation>
      </reaction>
      <reaction id="R_EX_thr__L_e" name="L-Threonine Exchange" reversible="true" fast="false" fbc:lowerFluxBound="R_EX_thr__L_e_lower_bound" fbc:upperFluxBound="cobra_default_ub">
        <notes>
          <html xmlns="http://www.w3.org/1999/xhtml">
            <p>Annotation: </p>
            <p>EC: N.A</p>
            <p>GPR: N.A</p>
            <p>confidence score: 1</p>
            <p>evidence: </p>
          </html>
        </notes>
        <listOfReactants>
          <speciesReference species="M_thr__L_e" stoichiometry="1" constant="true"/>
        </listOfReactants>
        <fbc:geneProductAssociation>
          <fbc:geneProductRef fbc:geneProduct="G_N__46__A"/>
        </fbc:geneProductAssociation>
      </reaction>
      <reaction id="R_EX_thymd_e" name="Thymidine Exchange" reversible="false" fast="false" fbc:lowerFluxBound="cobra_0_bound" fbc:upperFluxBound="cobra_default_ub">
        <notes>
          <html xmlns="http://www.w3.org/1999/xhtml">
            <p>Annotation: </p>
            <p>EC: N.A</p>
            <p>GPR: N.A</p>
            <p>confidence score: 1</p>
            <p>evidence: </p>
          </html>
        </notes>
        <listOfReactants>
          <speciesReference species="M_thymd_e" stoichiometry="1" constant="true"/>
        </listOfReactants>
        <fbc:geneProductAssociation>
          <fbc:geneProductRef fbc:geneProduct="G_N__46__A"/>
        </fbc:geneProductAssociation>
      </reaction>
      <reaction id="R_EX_tre_e" name="Trehalose Exchange" reversible="false" fast="false" fbc:lowerFluxBound="cobra_0_bound" fbc:upperFluxBound="cobra_default_ub">
        <notes>
          <html xmlns="http://www.w3.org/1999/xhtml">
            <p>Annotation: </p>
            <p>EC: N.A</p>
            <p>GPR: N.A</p>
            <p>confidence score: 1</p>
            <p>evidence: </p>
          </html>
        </notes>
        <listOfReactants>
          <speciesReference species="M_tre_e" stoichiometry="1" constant="true"/>
        </listOfReactants>
        <fbc:geneProductAssociation>
          <fbc:geneProductRef fbc:geneProduct="G_N__46__A"/>
        </fbc:geneProductAssociation>
      </reaction>
      <reaction id="R_EX_trp__L_e" name="L-Tryptophan Exchange" reversible="true" fast="false" fbc:lowerFluxBound="R_EX_trp__L_e_lower_bound" fbc:upperFluxBound="cobra_default_ub">
        <notes>
          <html xmlns="http://www.w3.org/1999/xhtml">
            <p>Annotation: </p>
            <p>EC: N.A</p>
            <p>GPR: N.A</p>
            <p>confidence score: 1</p>
            <p>evidence: </p>
          </html>
        </notes>
        <listOfReactants>
          <speciesReference species="M_trp__L_e" stoichiometry="1" constant="true"/>
        </listOfReactants>
        <fbc:geneProductAssociation>
          <fbc:geneProductRef fbc:geneProduct="G_N__46__A"/>
        </fbc:geneProductAssociation>
      </reaction>
      <reaction id="R_EX_tyr__L_e" name="L-Tyrosine Exchange" reversible="true" fast="false" fbc:lowerFluxBound="R_EX_tyr__L_e_lower_bound" fbc:upperFluxBound="cobra_default_ub">
        <notes>
          <html xmlns="http://www.w3.org/1999/xhtml">
            <p>Annotation: </p>
            <p>EC: N.A</p>
            <p>GPR: N.A</p>
            <p>confidence score: 1</p>
            <p>evidence: </p>
          </html>
        </notes>
        <listOfReactants>
          <speciesReference species="M_tyr__L_e" stoichiometry="1" constant="true"/>
        </listOfReactants>
        <fbc:geneProductAssociation>
          <fbc:geneProductRef fbc:geneProduct="G_N__46__A"/>
        </fbc:geneProductAssociation>
      </reaction>
      <reaction id="R_EX_ura_e" name="Uracil exchange" reversible="false" fast="false" fbc:lowerFluxBound="cobra_0_bound" fbc:upperFluxBound="cobra_default_ub">
        <notes>
          <html xmlns="http://www.w3.org/1999/xhtml">
            <p>Annotation: </p>
            <p>EC: </p>
            <p>GPR: N.A</p>
            <p>confidence score: 1</p>
            <p>evidence: </p>
          </html>
        </notes>
        <listOfReactants>
          <speciesReference species="M_ura_e" stoichiometry="1" constant="true"/>
        </listOfReactants>
        <fbc:geneProductAssociation>
          <fbc:geneProductRef fbc:geneProduct="G_N__46__A"/>
        </fbc:geneProductAssociation>
      </reaction>
      <reaction id="R_EX_uri_e" name="Uridine Exchange" reversible="false" fast="false" fbc:lowerFluxBound="cobra_0_bound" fbc:upperFluxBound="cobra_default_ub">
        <notes>
          <html xmlns="http://www.w3.org/1999/xhtml">
            <p>Annotation: </p>
            <p>EC: N.A</p>
            <p>GPR: N.A</p>
            <p>confidence score: 1</p>
            <p>evidence: </p>
          </html>
        </notes>
        <listOfReactants>
          <speciesReference species="M_uri_e" stoichiometry="1" constant="true"/>
        </listOfReactants>
        <fbc:geneProductAssociation>
          <fbc:geneProductRef fbc:geneProduct="G_N__46__A"/>
        </fbc:geneProductAssociation>
      </reaction>
      <reaction id="R_EX_val__L_e" name="L-Valine exchange" reversible="true" fast="false" fbc:lowerFluxBound="R_EX_val__L_e_lower_bound" fbc:upperFluxBound="cobra_default_ub">
        <notes>
          <html xmlns="http://www.w3.org/1999/xhtml">
            <p>Annotation: </p>
            <p>EC: </p>
            <p>GPR: N.A</p>
            <p>confidence score: </p>
            <p>evidence: </p>
          </html>
        </notes>
        <listOfReactants>
          <speciesReference species="M_val__L_e" stoichiometry="1" constant="true"/>
        </listOfReactants>
        <fbc:geneProductAssociation>
          <fbc:geneProductRef fbc:geneProduct="G_N__46__A"/>
        </fbc:geneProductAssociation>
      </reaction>
      <reaction id="R_EX_xan_e" name="Xanthine Exchange" reversible="false" fast="false" fbc:lowerFluxBound="cobra_0_bound" fbc:upperFluxBound="cobra_default_ub">
        <notes>
          <html xmlns="http://www.w3.org/1999/xhtml">
            <p>Annotation: </p>
            <p>EC: </p>
            <p>GPR: N.A</p>
            <p>confidence score: 1</p>
            <p>evidence: </p>
          </html>
        </notes>
        <listOfReactants>
          <speciesReference species="M_xan_e" stoichiometry="1" constant="true"/>
        </listOfReactants>
        <fbc:geneProductAssociation>
          <fbc:geneProductRef fbc:geneProduct="G_N__46__A"/>
        </fbc:geneProductAssociation>
      </reaction>
      <reaction id="R_EX_xyl__D_e" name="D-Xylose Exchange" reversible="false" fast="false" fbc:lowerFluxBound="cobra_0_bound" fbc:upperFluxBound="cobra_default_ub">
        <notes>
          <html xmlns="http://www.w3.org/1999/xhtml">
            <p>Annotation: </p>
            <p>EC: N.A</p>
            <p>GPR: N.A</p>
            <p>confidence score: 1</p>
            <p>evidence: </p>
          </html>
        </notes>
        <listOfReactants>
          <speciesReference species="M_xyl__D_e" stoichiometry="1" constant="true"/>
        </listOfReactants>
        <fbc:geneProductAssociation>
          <fbc:geneProductRef fbc:geneProduct="G_N__46__A"/>
        </fbc:geneProductAssociation>
      </reaction>
      <reaction id="R_EX_zn2_e" name="Zinc exchange" reversible="true" fast="false" fbc:lowerFluxBound="R_EX_zn2_e_lower_bound" fbc:upperFluxBound="cobra_default_ub">
        <notes>
          <html xmlns="http://www.w3.org/1999/xhtml">
            <p>Annotation: </p>
            <p>EC: </p>
            <p>GPR: N.A</p>
            <p>confidence score: 1</p>
            <p>evidence: </p>
          </html>
        </notes>
        <listOfReactants>
          <speciesReference species="M_zn2_e" stoichiometry="1" constant="true"/>
        </listOfReactants>
        <fbc:geneProductAssociation>
          <fbc:geneProductRef fbc:geneProduct="G_N__46__A"/>
        </fbc:geneProductAssociation>
      </reaction>
      <reaction id="R_PGI" name="Glucose-6-phosphate isomerase" reversible="true" fast="false" fbc:lowerFluxBound="cobra_default_lb" fbc:upperFluxBound="cobra_default_ub">
        <notes>
          <html xmlns="http://www.w3.org/1999/xhtml">
            <p>Annotation: Homology</p>
            <p>EC: 5.3.1.9</p>
            <p>GPR: HMPREF0351_11738</p>
            <p>confidence score: 2</p>
            <p>evidence: </p>
          </html>
        </notes>
        <listOfReactants>
          <speciesReference species="M_g6p_c" stoichiometry="1" constant="true"/>
        </listOfReactants>
        <listOfProducts>
          <speciesReference species="M_f6p_c" stoichiometry="1" constant="true"/>
        </listOfProducts>
        <fbc:geneProductAssociation>
          <fbc:geneProductRef fbc:geneProduct="G_HMPREF0351_11738"/>
        </fbc:geneProductAssociation>
      </reaction>
      <reaction id="R_PPS" name="Phosphoenolpyruvate synthase" reversible="false" fast="false" fbc:lowerFluxBound="cobra_0_bound" fbc:upperFluxBound="cobra_default_ub">
        <notes>
          <html xmlns="http://www.w3.org/1999/xhtml">
            <p>Annotation: Annotated</p>
            <p>EC: 2.7.9.2</p>
            <p>GPR: HMPREF0351_10962</p>
            <p>annotation: Annotated</p>
            <p>confidence score: 1</p>
            <p>confidence_score: 2.0</p>
            <p>evidence: </p>
          </html>
        </notes>
        <listOfReactants>
          <speciesReference species="M_atp_c" stoichiometry="1" constant="true"/>
          <speciesReference species="M_h2o_c" stoichiometry="1" constant="true"/>
          <speciesReference species="M_pyr_c" stoichiometry="1" constant="true"/>
        </listOfReactants>
        <listOfProducts>
          <speciesReference species="M_amp_c" stoichiometry="1" constant="true"/>
          <speciesReference species="M_h_c" stoichiometry="2" constant="true"/>
          <speciesReference species="M_pep_c" stoichiometry="1" constant="true"/>
          <speciesReference species="M_pi_c" stoichiometry="1" constant="true"/>
        </listOfProducts>
        <fbc:geneProductAssociation>
          <fbc:geneProductRef fbc:geneProduct="G_HMPREF0351_10962"/>
        </fbc:geneProductAssociation>
      </reaction>
      <reaction id="R_GLUKA" name="Glucokinase/hexokinase (glc-A)" reversible="false" fast="false" fbc:lowerFluxBound="cobra_0_bound" fbc:upperFluxBound="cobra_default_ub">
        <notes>
          <html xmlns="http://www.w3.org/1999/xhtml">
            <p>Annotation: Annotated</p>
            <p>EC: 2.7.1.1</p>
            <p>GPR: HMPREF0351_11707</p>
            <p>confidence score: 2</p>
            <p>evidence: </p>
          </html>
        </notes>
        <listOfReactants>
          <speciesReference species="M_Glc_aD_c" stoichiometry="1" constant="true"/>
          <speciesReference species="M_atp_c" stoichiometry="1" constant="true"/>
        </listOfReactants>
        <listOfProducts>
          <speciesReference species="M_adp_c" stoichiometry="1" constant="true"/>
          <speciesReference species="M_g6p_c" stoichiometry="1" constant="true"/>
          <speciesReference species="M_h_c" stoichiometry="1" constant="true"/>
        </listOfProducts>
        <fbc:geneProductAssociation>
          <fbc:geneProductRef fbc:geneProduct="G_HMPREF0351_11707"/>
        </fbc:geneProductAssociation>
      </reaction>
      <reaction id="R_A1E" name="Aldose 1-epimerase" reversible="false" fast="false" fbc:lowerFluxBound="cobra_0_bound" fbc:upperFluxBound="cobra_default_ub">
        <notes>
          <html xmlns="http://www.w3.org/1999/xhtml">
            <p>Annotation: Homology</p>
            <p>EC: 5.1.3.3</p>
            <p>GPR: HMPREF0351_10491</p>
            <p>confidence score: 2</p>
            <p>evidence: </p>
          </html>
        </notes>
        <listOfReactants>
          <speciesReference species="M_Glc_aD_c" stoichiometry="1" constant="true"/>
        </listOfReactants>
        <listOfProducts>
          <speciesReference species="M_glc__D_c" stoichiometry="1" constant="true"/>
        </listOfProducts>
        <fbc:geneProductAssociation>
          <fbc:geneProductRef fbc:geneProduct="G_HMPREF0351_10491"/>
        </fbc:geneProductAssociation>
      </reaction>
      <reaction id="R_CLB6PH" name="Cellobiose hydrolase" reversible="false" fast="false" fbc:lowerFluxBound="cobra_0_bound" fbc:upperFluxBound="cobra_default_ub">
        <notes>
          <html xmlns="http://www.w3.org/1999/xhtml">
            <p>Annotation: Annotated</p>
            <p>EC: 3.2.1.91</p>
            <p>GPR: HMPREF0351_10377</p>
            <p>confidence score: 2</p>
            <p>evidence: Evidence from positive biolog result</p>
          </html>
        </notes>
        <listOfReactants>
          <speciesReference species="M_cellb6p_c" stoichiometry="1" constant="true"/>
          <speciesReference species="M_h2o_c" stoichiometry="1" constant="true"/>
        </listOfReactants>
        <listOfProducts>
          <speciesReference species="M_g6p_c" stoichiometry="1" constant="true"/>
          <speciesReference species="M_glc__D_c" stoichiometry="1" constant="true"/>
        </listOfProducts>
        <fbc:geneProductAssociation>
          <fbc:geneProductRef fbc:geneProduct="G_HMPREF0351_10377"/>
        </fbc:geneProductAssociation>
      </reaction>
      <reaction id="R_PGK" name="Phosphoglycerate kinase" reversible="true" fast="false" fbc:lowerFluxBound="cobra_default_lb" fbc:upperFluxBound="cobra_default_ub">
        <notes>
          <html xmlns="http://www.w3.org/1999/xhtml">
            <p>Annotation: Annotated</p>
            <p>EC: 2.7.2.3</p>
            <p>GPR: HMPREF0351_12066</p>
            <p>confidence score: 2</p>
            <p>evidence: </p>
          </html>
        </notes>
        <listOfReactants>
          <speciesReference species="M_3pg_c" stoichiometry="1" constant="true"/>
          <speciesReference species="M_atp_c" stoichiometry="1" constant="true"/>
        </listOfReactants>
        <listOfProducts>
          <speciesReference species="M_13dpg_c" stoichiometry="1" constant="true"/>
          <speciesReference species="M_adp_c" stoichiometry="1" constant="true"/>
        </listOfProducts>
        <fbc:geneProductAssociation>
          <fbc:geneProductRef fbc:geneProduct="G_HMPREF0351_12066"/>
        </fbc:geneProductAssociation>
      </reaction>
      <reaction id="R_GLCt1" name="Glucose transport  uniport" reversible="false" fast="false" fbc:lowerFluxBound="cobra_0_bound" fbc:upperFluxBound="cobra_default_ub">
        <notes>
          <html xmlns="http://www.w3.org/1999/xhtml">
            <p>Annotation: </p>
            <p>EC: N.A</p>
            <p>GPR: N.A</p>
            <p>confidence score: 1</p>
            <p>evidence: </p>
          </html>
        </notes>
        <listOfReactants>
          <speciesReference species="M_glc__D_e" stoichiometry="1" constant="true"/>
        </listOfReactants>
        <listOfProducts>
          <speciesReference species="M_glc__D_c" stoichiometry="1" constant="true"/>
        </listOfProducts>
        <fbc:geneProductAssociation>
          <fbc:geneProductRef fbc:geneProduct="G_N__46__A"/>
        </fbc:geneProductAssociation>
      </reaction>
      <reaction id="R_PDHa" name="Pyruvate dehydrogenase (lipoamide)" reversible="false" fast="false" fbc:lowerFluxBound="cobra_0_bound" fbc:upperFluxBound="cobra_default_ub">
        <notes>
          <html xmlns="http://www.w3.org/1999/xhtml">
            <p>Annotation: Annotated</p>
            <p>EC: 1.2.4.1</p>
            <p>GPR: HMPREF0351_11225</p>
            <p>confidence score: 3</p>
            <p>evidence: PMID: 15528186</p>
          </html>
        </notes>
        <listOfReactants>
          <speciesReference species="M_h_c" stoichiometry="1" constant="true"/>
          <speciesReference species="M_lpam_c" stoichiometry="1" constant="true"/>
          <speciesReference species="M_pyr_c" stoichiometry="1" constant="true"/>
        </listOfReactants>
        <listOfProducts>
          <speciesReference species="M_adhlam_c" stoichiometry="1" constant="true"/>
          <speciesReference species="M_co2_c" stoichiometry="1" constant="true"/>
        </listOfProducts>
        <fbc:geneProductAssociation>
          <fbc:geneProductRef fbc:geneProduct="G_HMPREF0351_11225"/>
        </fbc:geneProductAssociation>
      </reaction>
      <reaction id="R_PFOR" name="Pyruvate flavodoxin oxidoreductase" reversible="true" fast="false" fbc:lowerFluxBound="cobra_default_lb" fbc:upperFluxBound="cobra_default_ub">
        <notes>
          <html xmlns="http://www.w3.org/1999/xhtml">
            <p>Annotation: Annotated</p>
            <p>EC: 1.2.7.1</p>
            <p>GPR: HMPREF0351_11628</p>
            <p>confidence score: 2</p>
            <p>evidence: </p>
          </html>
        </notes>
        <listOfReactants>
          <speciesReference species="M_coa_c" stoichiometry="1" constant="true"/>
          <speciesReference species="M_fldox_c" stoichiometry="1" constant="true"/>
          <speciesReference species="M_h_c" stoichiometry="1" constant="true"/>
          <speciesReference species="M_pyr_c" stoichiometry="1" constant="true"/>
        </listOfReactants>
        <listOfProducts>
          <speciesReference species="M_accoa_c" stoichiometry="1" constant="true"/>
          <speciesReference species="M_co2_c" stoichiometry="1" constant="true"/>
          <speciesReference species="M_fldrd_c" stoichiometry="1" constant="true"/>
        </listOfProducts>
        <fbc:geneProductAssociation>
          <fbc:geneProductRef fbc:geneProduct="G_HMPREF0351_11628"/>
        </fbc:geneProductAssociation>
      </reaction>
      <reaction id="R_ALCD2ir" name="Alcohol dehydrogenase  reverse rxn  acetaldehyde   ethanol" reversible="false" fast="false" fbc:lowerFluxBound="cobra_0_bound" fbc:upperFluxBound="cobra_default_ub">
        <notes>
          <html xmlns="http://www.w3.org/1999/xhtml">
            <p>Annotation: Annotated</p>
            <p>EC: 1.1.1.1</p>
            <p>GPR: HMPREF0351_12659</p>
            <p>confidence score: 2</p>
            <p>evidence: </p>
          </html>
        </notes>
        <listOfReactants>
          <speciesReference species="M_acald_c" stoichiometry="1" constant="true"/>
          <speciesReference species="M_h_c" stoichiometry="1" constant="true"/>
          <speciesReference species="M_nadh_c" stoichiometry="1" constant="true"/>
        </listOfReactants>
        <listOfProducts>
          <speciesReference species="M_etoh_c" stoichiometry="1" constant="true"/>
          <speciesReference species="M_nad_c" stoichiometry="1" constant="true"/>
        </listOfProducts>
        <fbc:geneProductAssociation>
          <fbc:geneProductRef fbc:geneProduct="G_HMPREF0351_12659"/>
        </fbc:geneProductAssociation>
      </reaction>
      <reaction id="R_ALCD2x" name="Alcohol dehydrogenase (ethanol)" reversible="false" fast="false" fbc:lowerFluxBound="cobra_0_bound" fbc:upperFluxBound="cobra_default_ub">
        <notes>
          <html xmlns="http://www.w3.org/1999/xhtml">
            <p>Annotation: Annotated</p>
            <p>EC: 1.1.1.1</p>
            <p>GPR: HMPREF0351_12659</p>
            <p>confidence score: 2</p>
            <p>evidence: </p>
          </html>
        </notes>
        <listOfReactants>
          <speciesReference species="M_etoh_c" stoichiometry="1" constant="true"/>
          <speciesReference species="M_nad_c" stoichiometry="1" constant="true"/>
        </listOfReactants>
        <listOfProducts>
          <speciesReference species="M_acald_c" stoichiometry="1" constant="true"/>
          <speciesReference species="M_h_c" stoichiometry="1" constant="true"/>
          <speciesReference species="M_nadh_c" stoichiometry="1" constant="true"/>
        </listOfProducts>
        <fbc:geneProductAssociation>
          <fbc:geneProductRef fbc:geneProduct="G_HMPREF0351_12659"/>
        </fbc:geneProductAssociation>
      </reaction>
      <reaction id="R_UDPGD" name="UDPglucose 6-dehydrogenase" reversible="false" fast="false" fbc:lowerFluxBound="cobra_0_bound" fbc:upperFluxBound="cobra_default_ub">
        <notes>
          <html xmlns="http://www.w3.org/1999/xhtml">
            <p>Annotation: Annotated</p>
            <p>EC: 1.1.1.22</p>
            <p>GPR: HMPREF0351_11959</p>
            <p>confidence score: 2</p>
            <p>evidence: </p>
          </html>
        </notes>
        <listOfReactants>
          <speciesReference species="M_h2o_c" stoichiometry="1" constant="true"/>
          <speciesReference species="M_nad_c" stoichiometry="2" constant="true"/>
          <speciesReference species="M_udpg_c" stoichiometry="1" constant="true"/>
        </listOfReactants>
        <listOfProducts>
          <speciesReference species="M_h_c" stoichiometry="3" constant="true"/>
          <speciesReference species="M_nadh_c" stoichiometry="2" constant="true"/>
          <speciesReference species="M_udpglcur_c" stoichiometry="1" constant="true"/>
        </listOfProducts>
        <fbc:geneProductAssociation>
          <fbc:geneProductRef fbc:geneProduct="G_HMPREF0351_11959"/>
        </fbc:geneProductAssociation>
      </reaction>
      <reaction id="R_ABFPT" name="ATP:D-fructose 6-phosphotransferase (fructokinase)" reversible="false" fast="false" fbc:lowerFluxBound="cobra_0_bound" fbc:upperFluxBound="cobra_default_ub">
        <notes>
          <html xmlns="http://www.w3.org/1999/xhtml">
            <p>Annotation: Annotated</p>
            <p>EC: 2.7.1.4</p>
            <p>GPR: HMPREF0351_10292 or HMPREF0351_10709 or HMPREF0351_11797 or HMPREF0351_12497 or HMPREF0351_13042</p>
            <p>confidence score: 2</p>
            <p>evidence: </p>
          </html>
        </notes>
        <listOfReactants>
          <speciesReference species="M_atp_c" stoichiometry="1" constant="true"/>
          <speciesReference species="M_fru_c" stoichiometry="1" constant="true"/>
        </listOfReactants>
        <listOfProducts>
          <speciesReference species="M_adp_c" stoichiometry="1" constant="true"/>
          <speciesReference species="M_f6p_c" stoichiometry="1" constant="true"/>
          <speciesReference species="M_h_c" stoichiometry="1" constant="true"/>
        </listOfProducts>
        <fbc:geneProductAssociation>
          <fbc:or>
            <fbc:geneProductRef fbc:geneProduct="G_HMPREF0351_10292"/>
            <fbc:geneProductRef fbc:geneProduct="G_HMPREF0351_10709"/>
            <fbc:geneProductRef fbc:geneProduct="G_HMPREF0351_11797"/>
            <fbc:geneProductRef fbc:geneProduct="G_HMPREF0351_12497"/>
            <fbc:geneProductRef fbc:geneProduct="G_HMPREF0351_13042"/>
          </fbc:or>
        </fbc:geneProductAssociation>
      </reaction>
      <reaction id="R_MAN1PT" name="Mannose 1 phosphate guanylyltransferase" reversible="false" fast="false" fbc:lowerFluxBound="cobra_0_bound" fbc:upperFluxBound="cobra_default_ub">
        <notes>
          <html xmlns="http://www.w3.org/1999/xhtml">
            <p>Annotation: Annotated</p>
            <p>EC: 2.7.7.13</p>
            <p>GPR: HMPREF0351_11943</p>
            <p>confidence score: 2</p>
            <p>evidence: </p>
          </html>
        </notes>
        <listOfReactants>
          <speciesReference species="M_gtp_c" stoichiometry="1" constant="true"/>
          <speciesReference species="M_h_c" stoichiometry="1" constant="true"/>
          <speciesReference species="M_man1p_c" stoichiometry="1" constant="true"/>
        </listOfReactants>
        <listOfProducts>
          <speciesReference species="M_gdpmann_c" stoichiometry="1" constant="true"/>
          <speciesReference species="M_ppi_c" stoichiometry="1" constant="true"/>
        </listOfProducts>
        <fbc:geneProductAssociation>
          <fbc:geneProductRef fbc:geneProduct="G_HMPREF0351_11943"/>
        </fbc:geneProductAssociation>
      </reaction>
      <reaction id="R_GMAND" name="GDP-D-mannose dehydratase" reversible="false" fast="false" fbc:lowerFluxBound="cobra_0_bound" fbc:upperFluxBound="cobra_default_ub">
        <notes>
          <html xmlns="http://www.w3.org/1999/xhtml">
            <p>Annotation: Homolgy</p>
            <p>EC: 4.2.1.47</p>
            <p>GPR: HMPREF0351_11945</p>
            <p>confidence score: 2</p>
            <p>evidence: </p>
          </html>
        </notes>
        <listOfReactants>
          <speciesReference species="M_gdpmann_c" stoichiometry="1" constant="true"/>
        </listOfReactants>
        <listOfProducts>
          <speciesReference species="M_gdpddman_c" stoichiometry="1" constant="true"/>
          <speciesReference species="M_h2o_c" stoichiometry="1" constant="true"/>
        </listOfProducts>
        <fbc:geneProductAssociation>
          <fbc:geneProductRef fbc:geneProduct="G_HMPREF0351_11945"/>
        </fbc:geneProductAssociation>
      </reaction>
      <reaction id="R_GFUCS" name="GDP-L-fucose synthase" reversible="false" fast="false" fbc:lowerFluxBound="cobra_0_bound" fbc:upperFluxBound="cobra_default_ub">
        <notes>
          <html xmlns="http://www.w3.org/1999/xhtml">
            <p>Annotation: Annotated</p>
            <p>EC: 1.1.1.271</p>
            <p>GPR: HMPREF0351_11944</p>
            <p>confidence score: 2</p>
            <p>evidence: </p>
          </html>
        </notes>
        <listOfReactants>
          <speciesReference species="M_gdpddman_c" stoichiometry="1" constant="true"/>
          <speciesReference species="M_h_c" stoichiometry="1" constant="true"/>
          <speciesReference species="M_nadph_c" stoichiometry="1" constant="true"/>
        </listOfReactants>
        <listOfProducts>
          <speciesReference species="M_gdpfuc_c" stoichiometry="1" constant="true"/>
          <speciesReference species="M_nadp_c" stoichiometry="1" constant="true"/>
        </listOfProducts>
        <fbc:geneProductAssociation>
          <fbc:geneProductRef fbc:geneProduct="G_HMPREF0351_11944"/>
        </fbc:geneProductAssociation>
      </reaction>
      <reaction id="R_GNK" name="Gluconokinase" reversible="false" fast="false" fbc:lowerFluxBound="cobra_0_bound" fbc:upperFluxBound="cobra_default_ub">
        <notes>
          <html xmlns="http://www.w3.org/1999/xhtml">
            <p>Annotation: Annotated</p>
            <p>EC: 2.7.1.12</p>
            <p>GPR: HMPREF0351_12651</p>
            <p>confidence score: 2</p>
            <p>evidence: </p>
          </html>
        </notes>
        <listOfReactants>
          <speciesReference species="M_atp_c" stoichiometry="1" constant="true"/>
          <speciesReference species="M_glcn_c" stoichiometry="1" constant="true"/>
        </listOfReactants>
        <listOfProducts>
          <speciesReference species="M_6pgc_c" stoichiometry="1" constant="true"/>
          <speciesReference species="M_adp_c" stoichiometry="1" constant="true"/>
          <speciesReference species="M_h_c" stoichiometry="1" constant="true"/>
        </listOfProducts>
        <fbc:geneProductAssociation>
          <fbc:geneProductRef fbc:geneProduct="G_HMPREF0351_12651"/>
        </fbc:geneProductAssociation>
      </reaction>
      <reaction id="R_GLYOX" name="Hydroxyacylglutathione hydrolase" reversible="false" fast="false" fbc:lowerFluxBound="cobra_0_bound" fbc:upperFluxBound="cobra_default_ub">
        <notes>
          <html xmlns="http://www.w3.org/1999/xhtml">
            <p>Annotation: Annotated</p>
            <p>EC: 3.1.2.6</p>
            <p>GPR: HMPREF0351_11255</p>
            <p>confidence score: 2</p>
            <p>evidence: </p>
          </html>
        </notes>
        <listOfReactants>
          <speciesReference species="M_h2o_c" stoichiometry="1" constant="true"/>
          <speciesReference species="M_lgt__S_c" stoichiometry="1" constant="true"/>
        </listOfReactants>
        <listOfProducts>
          <speciesReference species="M_gthrd_c" stoichiometry="1" constant="true"/>
          <speciesReference species="M_h_c" stoichiometry="1" constant="true"/>
          <speciesReference species="M_lac__D_c" stoichiometry="1" constant="true"/>
        </listOfProducts>
        <fbc:geneProductAssociation>
          <fbc:geneProductRef fbc:geneProduct="G_HMPREF0351_11255"/>
        </fbc:geneProductAssociation>
      </reaction>
      <reaction id="R_PPCK" name="Phosphoenolpyruvate carboxykinase" reversible="true" fast="false" fbc:lowerFluxBound="cobra_default_lb" fbc:upperFluxBound="cobra_default_ub">
        <notes>
          <html xmlns="http://www.w3.org/1999/xhtml">
            <p>Annotation: Annotated </p>
            <p>EC: 4.1.1.49</p>
            <p>GPR: HMPREF0351_10504</p>
            <p>confidence score: 2</p>
            <p>evidence: </p>
          </html>
        </notes>
        <listOfReactants>
          <speciesReference species="M_atp_c" stoichiometry="1" constant="true"/>
          <speciesReference species="M_oaa_c" stoichiometry="1" constant="true"/>
        </listOfReactants>
        <listOfProducts>
          <speciesReference species="M_adp_c" stoichiometry="1" constant="true"/>
          <speciesReference species="M_co2_c" stoichiometry="1" constant="true"/>
          <speciesReference species="M_pep_c" stoichiometry="1" constant="true"/>
        </listOfProducts>
        <fbc:geneProductAssociation>
          <fbc:geneProductRef fbc:geneProduct="G_HMPREF0351_10504"/>
        </fbc:geneProductAssociation>
      </reaction>
      <reaction id="R_POX" name="Pyruvate oxidase" reversible="false" fast="false" fbc:lowerFluxBound="cobra_0_bound" fbc:upperFluxBound="cobra_default_ub">
        <notes>
          <html xmlns="http://www.w3.org/1999/xhtml">
            <p>Annotation: Annotated</p>
            <p>EC: 1.2.3.3</p>
            <p>GPR: HMPREF0351_10017</p>
            <p>confidence score: 2</p>
            <p>evidence: </p>
          </html>
        </notes>
        <listOfReactants>
          <speciesReference species="M_h2o_c" stoichiometry="1" constant="true"/>
          <speciesReference species="M_pyr_c" stoichiometry="1" constant="true"/>
          <speciesReference species="M_q8_c" stoichiometry="1" constant="true"/>
        </listOfReactants>
        <listOfProducts>
          <speciesReference species="M_ac_c" stoichiometry="1" constant="true"/>
          <speciesReference species="M_co2_c" stoichiometry="1" constant="true"/>
          <speciesReference species="M_q8h2_c" stoichiometry="1" constant="true"/>
        </listOfProducts>
        <fbc:geneProductAssociation>
          <fbc:geneProductRef fbc:geneProduct="G_HMPREF0351_10017"/>
        </fbc:geneProductAssociation>
      </reaction>
      <reaction id="R_POX2" name="Pyruvate Oxidase (2)" reversible="false" fast="false" fbc:lowerFluxBound="cobra_0_bound" fbc:upperFluxBound="cobra_default_ub">
        <notes>
          <html xmlns="http://www.w3.org/1999/xhtml">
            <p>Annotation: Annotated</p>
            <p>EC: 1.2.3.3</p>
            <p>GPR: HMPREF0351_10017</p>
            <p>confidence score: 2</p>
            <p>evidence: </p>
          </html>
        </notes>
        <listOfReactants>
          <speciesReference species="M_h2o_c" stoichiometry="1" constant="true"/>
          <speciesReference species="M_h_c" stoichiometry="1" constant="true"/>
          <speciesReference species="M_o2_c" stoichiometry="1.5" constant="true"/>
          <speciesReference species="M_pi_c" stoichiometry="1" constant="true"/>
          <speciesReference species="M_pyr_c" stoichiometry="1" constant="true"/>
        </listOfReactants>
        <listOfProducts>
          <speciesReference species="M_actp_c" stoichiometry="1" constant="true"/>
          <speciesReference species="M_co2_c" stoichiometry="1" constant="true"/>
          <speciesReference species="M_h2o2_c" stoichiometry="2" constant="true"/>
        </listOfProducts>
        <fbc:geneProductAssociation>
          <fbc:geneProductRef fbc:geneProduct="G_HMPREF0351_10017"/>
        </fbc:geneProductAssociation>
      </reaction>
      <reaction id="R_ACYP" name="Acylphosphatase" reversible="false" fast="false" fbc:lowerFluxBound="cobra_0_bound" fbc:upperFluxBound="cobra_default_ub">
        <notes>
          <html xmlns="http://www.w3.org/1999/xhtml">
            <p>Annotation: Annotated </p>
            <p>EC: 3.6.1.7</p>
            <p>GPR: HMPREF0351_11911</p>
            <p>confidence score: 2</p>
            <p>evidence: </p>
          </html>
        </notes>
        <listOfReactants>
          <speciesReference species="M_13dpg_c" stoichiometry="1" constant="true"/>
          <speciesReference species="M_h2o_c" stoichiometry="1" constant="true"/>
        </listOfReactants>
        <listOfProducts>
          <speciesReference species="M_3pg_c" stoichiometry="1" constant="true"/>
          <speciesReference species="M_h_c" stoichiometry="1" constant="true"/>
          <speciesReference species="M_pi_c" stoichiometry="1" constant="true"/>
        </listOfProducts>
        <fbc:geneProductAssociation>
          <fbc:geneProductRef fbc:geneProduct="G_HMPREF0351_11911"/>
        </fbc:geneProductAssociation>
      </reaction>
      <reaction id="R_POR_syn" name="Pyruvate-ferredoxin oxidoreductase" reversible="false" fast="false" fbc:lowerFluxBound="cobra_0_bound" fbc:upperFluxBound="cobra_default_ub">
        <notes>
          <html xmlns="http://www.w3.org/1999/xhtml">
            <p>Annotation: Annotated</p>
            <p>EC: 1.2.7.1</p>
            <p>GPR: HMPREF0351_11628</p>
            <p>confidence score: 2</p>
            <p>evidence: </p>
          </html>
        </notes>
        <listOfReactants>
          <speciesReference species="M_coa_c" stoichiometry="1" constant="true"/>
          <speciesReference species="M_fdxo_2_2_c" stoichiometry="2" constant="true"/>
          <speciesReference species="M_pyr_c" stoichiometry="1" constant="true"/>
        </listOfReactants>
        <listOfProducts>
          <speciesReference species="M_accoa_c" stoichiometry="1" constant="true"/>
          <speciesReference species="M_co2_c" stoichiometry="1" constant="true"/>
          <speciesReference species="M_fdxrd_c" stoichiometry="2" constant="true"/>
          <speciesReference species="M_h_c" stoichiometry="1" constant="true"/>
        </listOfProducts>
        <fbc:geneProductAssociation>
          <fbc:geneProductRef fbc:geneProduct="G_HMPREF0351_11628"/>
        </fbc:geneProductAssociation>
      </reaction>
      <reaction id="R_ME1" name="Malic enzyme (NAD)" reversible="false" fast="false" fbc:lowerFluxBound="cobra_0_bound" fbc:upperFluxBound="cobra_default_ub">
        <notes>
          <html xmlns="http://www.w3.org/1999/xhtml">
            <p>Annotation: Annotated</p>
            <p>EC: 1.1.1.38</p>
            <p>GPR: HMPREF0351_12120</p>
            <p>confidence score: 2</p>
            <p>evidence: </p>
          </html>
        </notes>
        <listOfReactants>
          <speciesReference species="M_mal__L_c" stoichiometry="1" constant="true"/>
          <speciesReference species="M_nad_c" stoichiometry="1" constant="true"/>
        </listOfReactants>
        <listOfProducts>
          <speciesReference species="M_co2_c" stoichiometry="1" constant="true"/>
          <speciesReference species="M_nadh_c" stoichiometry="1" constant="true"/>
          <speciesReference species="M_pyr_c" stoichiometry="1" constant="true"/>
        </listOfProducts>
        <fbc:geneProductAssociation>
          <fbc:geneProductRef fbc:geneProduct="G_HMPREF0351_12120"/>
        </fbc:geneProductAssociation>
      </reaction>
      <reaction id="R_MALt2_2" name="Malate transport via proton symport (2 H)" reversible="false" fast="false" fbc:lowerFluxBound="cobra_0_bound" fbc:upperFluxBound="cobra_default_ub">
        <notes>
          <html xmlns="http://www.w3.org/1999/xhtml">
            <p>Annotation: </p>
            <p>EC: N.A</p>
            <p>GPR: N.A</p>
            <p>confidence score: 1</p>
            <p>evidence: </p>
          </html>
        </notes>
        <listOfReactants>
          <speciesReference species="M_h_e" stoichiometry="2" constant="true"/>
          <speciesReference species="M_mal__L_e" stoichiometry="1" constant="true"/>
        </listOfReactants>
        <listOfProducts>
          <speciesReference species="M_h_c" stoichiometry="2" constant="true"/>
          <speciesReference species="M_mal__L_c" stoichiometry="1" constant="true"/>
        </listOfProducts>
        <fbc:geneProductAssociation>
          <fbc:geneProductRef fbc:geneProduct="G_N__46__A"/>
        </fbc:geneProductAssociation>
      </reaction>
      <reaction id="R_SUCD4" name="Succinate dehyrdogenase" reversible="false" fast="false" fbc:lowerFluxBound="cobra_0_bound" fbc:upperFluxBound="cobra_default_ub">
        <notes>
          <html xmlns="http://www.w3.org/1999/xhtml">
            <p>Annotation: Annotated</p>
            <p>EC: 1.3.5.1</p>
            <p>GPR: HMPREF0351_10689</p>
            <p>confidence score: 2</p>
            <p>evidence: </p>
          </html>
        </notes>
        <listOfReactants>
          <speciesReference species="M_fadh2_c" stoichiometry="1" constant="true"/>
          <speciesReference species="M_q8_c" stoichiometry="1" constant="true"/>
        </listOfReactants>
        <listOfProducts>
          <speciesReference species="M_fad_c" stoichiometry="1" constant="true"/>
          <speciesReference species="M_q8h2_c" stoichiometry="1" constant="true"/>
        </listOfProducts>
        <fbc:geneProductAssociation>
          <fbc:geneProductRef fbc:geneProduct="G_HMPREF0351_10689"/>
        </fbc:geneProductAssociation>
      </reaction>
      <reaction id="R_SER_AL" name="L-serine ammonia-lyase" reversible="false" fast="false" fbc:lowerFluxBound="cobra_0_bound" fbc:upperFluxBound="cobra_default_ub">
        <notes>
          <html xmlns="http://www.w3.org/1999/xhtml">
            <p>Annotation: Homology</p>
            <p>EC: 4.3.1.17</p>
            <p>GPR: HMPREF0351_12393 and HMPREF0351_12394</p>
            <p>confidence score: 2</p>
            <p>evidence: </p>
          </html>
        </notes>
        <listOfReactants>
          <speciesReference species="M_ser__L_c" stoichiometry="1" constant="true"/>
        </listOfReactants>
        <listOfProducts>
          <speciesReference species="M_h_c" stoichiometry="1" constant="true"/>
          <speciesReference species="M_nh3_c" stoichiometry="1" constant="true"/>
          <speciesReference species="M_pyr_c" stoichiometry="1" constant="true"/>
        </listOfProducts>
        <fbc:geneProductAssociation>
          <fbc:and>
            <fbc:geneProductRef fbc:geneProduct="G_HMPREF0351_12393"/>
            <fbc:geneProductRef fbc:geneProduct="G_HMPREF0351_12394"/>
          </fbc:and>
        </fbc:geneProductAssociation>
      </reaction>
      <reaction id="R_GALT" name="Galactose 1 phosphate uridylyltransferase" reversible="false" fast="false" fbc:lowerFluxBound="cobra_0_bound" fbc:upperFluxBound="cobra_default_ub">
        <notes>
          <html xmlns="http://www.w3.org/1999/xhtml">
            <p>Annotation: Annotated</p>
            <p>EC: 2.7.7.10</p>
            <p>GPR: HMPREF0351_11701</p>
            <p>confidence score: 2</p>
            <p>evidence: </p>
          </html>
        </notes>
        <listOfReactants>
          <speciesReference species="M_gal1p_c" stoichiometry="1" constant="true"/>
          <speciesReference species="M_h_c" stoichiometry="1" constant="true"/>
          <speciesReference species="M_utp_c" stoichiometry="1" constant="true"/>
        </listOfReactants>
        <listOfProducts>
          <speciesReference species="M_ppi_c" stoichiometry="1" constant="true"/>
          <speciesReference species="M_udpgal_c" stoichiometry="1" constant="true"/>
        </listOfProducts>
        <fbc:geneProductAssociation>
          <fbc:geneProductRef fbc:geneProduct="G_HMPREF0351_11701"/>
        </fbc:geneProductAssociation>
      </reaction>
      <reaction id="R_UGLT" name="UDPglucose--hexose-1-phosphate uridylyltransferase" reversible="false" fast="false" fbc:lowerFluxBound="cobra_0_bound" fbc:upperFluxBound="cobra_default_ub">
        <notes>
          <html xmlns="http://www.w3.org/1999/xhtml">
            <p>Annotation: Annotated</p>
            <p>EC: 2.7.7.12</p>
            <p>GPR: HMPREF0351_11701</p>
            <p>confidence score: 2</p>
            <p>evidence: </p>
          </html>
        </notes>
        <listOfReactants>
          <speciesReference species="M_gal1p_c" stoichiometry="1" constant="true"/>
          <speciesReference species="M_udpg_c" stoichiometry="1" constant="true"/>
        </listOfReactants>
        <listOfProducts>
          <speciesReference species="M_g1p_c" stoichiometry="1" constant="true"/>
          <speciesReference species="M_udpgal_c" stoichiometry="1" constant="true"/>
        </listOfProducts>
        <fbc:geneProductAssociation>
          <fbc:geneProductRef fbc:geneProduct="G_HMPREF0351_11701"/>
        </fbc:geneProductAssociation>
      </reaction>
      <reaction id="R_UAG4E" name="UDP N acetylglucosamine 4 epimerase" reversible="false" fast="false" fbc:lowerFluxBound="cobra_0_bound" fbc:upperFluxBound="cobra_default_ub">
        <notes>
          <html xmlns="http://www.w3.org/1999/xhtml">
            <p>Annotation: Homology</p>
            <p>EC: 5.1.3.7</p>
            <p>GPR: HMPREF0351_10923 or HMPREF0351_11702</p>
            <p>confidence score: 2</p>
            <p>evidence: </p>
          </html>
        </notes>
        <listOfReactants>
          <speciesReference species="M_uacgam_c" stoichiometry="1" constant="true"/>
        </listOfReactants>
        <listOfProducts>
          <speciesReference species="M_uacgala_c" stoichiometry="1" constant="true"/>
        </listOfProducts>
        <fbc:geneProductAssociation>
          <fbc:or>
            <fbc:geneProductRef fbc:geneProduct="G_HMPREF0351_10923"/>
            <fbc:geneProductRef fbc:geneProduct="G_HMPREF0351_11702"/>
          </fbc:or>
        </fbc:geneProductAssociation>
      </reaction>
      <reaction id="R_6PGALSZ" name="6-phospho-beta-galactosidase" reversible="false" fast="false" fbc:lowerFluxBound="cobra_0_bound" fbc:upperFluxBound="cobra_default_ub">
        <notes>
          <html xmlns="http://www.w3.org/1999/xhtml">
            <p>Annotation: Annotated</p>
            <p>EC: 3.2.1.85</p>
            <p>GPR: HMPREF0351_10030</p>
            <p>confidence score: 2</p>
            <p>evidence: </p>
          </html>
        </notes>
        <listOfReactants>
          <speciesReference species="M_h2o_c" stoichiometry="1" constant="true"/>
          <speciesReference species="M_lac6p_c" stoichiometry="1" constant="true"/>
        </listOfReactants>
        <listOfProducts>
          <speciesReference species="M_dgal6p_c" stoichiometry="1" constant="true"/>
          <speciesReference species="M_glc__D_c" stoichiometry="1" constant="true"/>
        </listOfProducts>
        <fbc:geneProductAssociation>
          <fbc:geneProductRef fbc:geneProduct="G_HMPREF0351_10030"/>
        </fbc:geneProductAssociation>
      </reaction>
      <reaction id="R_BFFS" name="Beta-fructofuranosidase" reversible="false" fast="false" fbc:lowerFluxBound="cobra_0_bound" fbc:upperFluxBound="cobra_default_ub">
        <notes>
          <html xmlns="http://www.w3.org/1999/xhtml">
            <p>Annotation: Annotated</p>
            <p>EC: 3.2.1.26</p>
            <p>GPR: HMPREF0351_11791 or HMPREF0351_11800</p>
            <p>confidence score: 2</p>
            <p>evidence: </p>
          </html>
        </notes>
        <listOfReactants>
          <speciesReference species="M_h2o_c" stoichiometry="1" constant="true"/>
          <speciesReference species="M_suc6p_c" stoichiometry="1" constant="true"/>
        </listOfReactants>
        <listOfProducts>
          <speciesReference species="M_fru_c" stoichiometry="1" constant="true"/>
          <speciesReference species="M_g6p_c" stoichiometry="1" constant="true"/>
        </listOfProducts>
        <fbc:geneProductAssociation>
          <fbc:or>
            <fbc:geneProductRef fbc:geneProduct="G_HMPREF0351_11791"/>
            <fbc:geneProductRef fbc:geneProduct="G_HMPREF0351_11800"/>
          </fbc:or>
        </fbc:geneProductAssociation>
      </reaction>
      <reaction id="R_RAFH" name="Raffinose hydrolyzing enzyme ( α-galactosidase)" reversible="false" fast="false" fbc:lowerFluxBound="cobra_0_bound" fbc:upperFluxBound="cobra_default_ub">
        <notes>
          <html xmlns="http://www.w3.org/1999/xhtml">
            <p>Annotation: Annotated</p>
            <p>EC: 3.2.1.26</p>
            <p>GPR: HMPREF0351_11800 or HMPREF0351_11791</p>
            <p>confidence score: 3</p>
            <p>evidence: PMID: 20946531</p>
          </html>
        </notes>
        <listOfReactants>
          <speciesReference species="M_h2o_c" stoichiometry="1" constant="true"/>
          <speciesReference species="M_raffin_c" stoichiometry="1" constant="true"/>
        </listOfReactants>
        <listOfProducts>
          <speciesReference species="M_fru_c" stoichiometry="1" constant="true"/>
          <speciesReference species="M_melib_c" stoichiometry="1" constant="true"/>
        </listOfProducts>
        <fbc:geneProductAssociation>
          <fbc:or>
            <fbc:geneProductRef fbc:geneProduct="G_HMPREF0351_11800"/>
            <fbc:geneProductRef fbc:geneProduct="G_HMPREF0351_11791"/>
          </fbc:or>
        </fbc:geneProductAssociation>
      </reaction>
      <reaction id="R_FFSD" name="Beta-fructofuranosidase" reversible="false" fast="false" fbc:lowerFluxBound="cobra_0_bound" fbc:upperFluxBound="cobra_default_ub">
        <notes>
          <html xmlns="http://www.w3.org/1999/xhtml">
            <p>Annotation: Annotated</p>
            <p>EC: 3.2.1.26</p>
            <p>GPR: HMPREF0351_11800 or HMPREF0351_11791</p>
            <p>confidence score: 2</p>
            <p>evidence: </p>
          </html>
        </notes>
        <listOfReactants>
          <speciesReference species="M_h2o_c" stoichiometry="1" constant="true"/>
          <speciesReference species="M_suc6p_c" stoichiometry="1" constant="true"/>
        </listOfReactants>
        <listOfProducts>
          <speciesReference species="M_fru_c" stoichiometry="1" constant="true"/>
          <speciesReference species="M_g6p_c" stoichiometry="1" constant="true"/>
        </listOfProducts>
        <fbc:geneProductAssociation>
          <fbc:or>
            <fbc:geneProductRef fbc:geneProduct="G_HMPREF0351_11800"/>
            <fbc:geneProductRef fbc:geneProduct="G_HMPREF0351_11791"/>
          </fbc:or>
        </fbc:geneProductAssociation>
      </reaction>
      <reaction id="R_UGE" name="UDP-glucuronate 4-epimerase" reversible="false" fast="false" fbc:lowerFluxBound="cobra_0_bound" fbc:upperFluxBound="cobra_default_ub">
        <notes>
          <html xmlns="http://www.w3.org/1999/xhtml">
            <p>Annotation: Homology</p>
            <p>EC: 5.1.3.6</p>
            <p>GPR: HMPREF0351_11960</p>
            <p>confidence score: 2</p>
            <p>evidence: </p>
          </html>
        </notes>
        <listOfReactants>
          <speciesReference species="M_udpglcur_c" stoichiometry="1" constant="true"/>
        </listOfReactants>
        <listOfProducts>
          <speciesReference species="M_udpgalur_c" stoichiometry="1" constant="true"/>
        </listOfProducts>
        <fbc:geneProductAssociation>
          <fbc:geneProductRef fbc:geneProduct="G_HMPREF0351_11960"/>
        </fbc:geneProductAssociation>
      </reaction>
      <reaction id="R_ACGAL6PI" name="Galactosamine-6-phosphate isomerase" reversible="false" fast="false" fbc:lowerFluxBound="cobra_0_bound" fbc:upperFluxBound="cobra_default_ub">
        <notes>
          <html xmlns="http://www.w3.org/1999/xhtml">
            <p>Annotation: Annotated </p>
            <p>EC: 3.5.99</p>
            <p>GPR: HMPREF0351_12952</p>
            <p>confidence score: 2</p>
            <p>evidence: </p>
          </html>
        </notes>
        <listOfReactants>
          <speciesReference species="M_acgal6p_c" stoichiometry="1" constant="true"/>
        </listOfReactants>
        <listOfProducts>
          <speciesReference species="M_tag6p__D_c" stoichiometry="1" constant="true"/>
        </listOfProducts>
        <fbc:geneProductAssociation>
          <fbc:geneProductRef fbc:geneProduct="G_HMPREF0351_12952"/>
        </fbc:geneProductAssociation>
      </reaction>
      <reaction id="R_FRD7" name="Fumarate reductase" reversible="false" fast="false" fbc:lowerFluxBound="cobra_0_bound" fbc:upperFluxBound="cobra_default_ub">
        <notes>
          <html xmlns="http://www.w3.org/1999/xhtml">
            <p>Annotation: Annotated</p>
            <p>EC: 1.3.4.1</p>
            <p>GPR: HMPREF0351_10689</p>
            <p>confidence score: 3</p>
            <p>evidence: PMID: 26767574</p>
          </html>
        </notes>
        <listOfReactants>
          <speciesReference species="M_fum_c" stoichiometry="1" constant="true"/>
          <speciesReference species="M_q8h2_c" stoichiometry="1" constant="true"/>
        </listOfReactants>
        <listOfProducts>
          <speciesReference species="M_q8_c" stoichiometry="1" constant="true"/>
          <speciesReference species="M_succ_c" stoichiometry="1" constant="true"/>
        </listOfProducts>
        <fbc:geneProductAssociation>
          <fbc:geneProductRef fbc:geneProduct="G_HMPREF0351_10689"/>
        </fbc:geneProductAssociation>
      </reaction>
      <reaction id="R_GLYCL" name="Glycine Cleavage System =glycine hydroxymethyltransferase" reversible="false" fast="false" fbc:lowerFluxBound="cobra_0_bound" fbc:upperFluxBound="cobra_default_ub">
        <notes>
          <html xmlns="http://www.w3.org/1999/xhtml">
            <p>Annotation: Annotated</p>
            <p>EC: 2.1.2.1</p>
            <p>GPR: HMPREF0351_12288</p>
            <p>confidence score: 2</p>
            <p>evidence: </p>
          </html>
        </notes>
        <listOfReactants>
          <speciesReference species="M_gly_c" stoichiometry="1" constant="true"/>
          <speciesReference species="M_nad_c" stoichiometry="1" constant="true"/>
          <speciesReference species="M_thf_c" stoichiometry="1" constant="true"/>
        </listOfReactants>
        <listOfProducts>
          <speciesReference species="M_co2_c" stoichiometry="1" constant="true"/>
          <speciesReference species="M_mlthf_c" stoichiometry="1" constant="true"/>
          <speciesReference species="M_nadh_c" stoichiometry="1" constant="true"/>
          <speciesReference species="M_nh4_c" stoichiometry="1" constant="true"/>
        </listOfProducts>
        <fbc:geneProductAssociation>
          <fbc:geneProductRef fbc:geneProduct="G_HMPREF0351_12288"/>
        </fbc:geneProductAssociation>
      </reaction>
      <reaction id="R_G1Dx" name="Glucose 1 dehydrogenase  NAD" reversible="true" fast="false" fbc:lowerFluxBound="cobra_default_lb" fbc:upperFluxBound="cobra_default_ub">
        <notes>
          <html xmlns="http://www.w3.org/1999/xhtml">
            <p>Annotation: Annotated</p>
            <p>EC: 1.1.1.47</p>
            <p>GPR: HMPREF0351_11664</p>
            <p>confidence score: 3</p>
            <p>evidence: PMID: 24294189</p>
          </html>
        </notes>
        <listOfReactants>
          <speciesReference species="M_glc__D_c" stoichiometry="1" constant="true"/>
          <speciesReference species="M_nad_c" stoichiometry="1" constant="true"/>
        </listOfReactants>
        <listOfProducts>
          <speciesReference species="M_g15lac_c" stoichiometry="1" constant="true"/>
          <speciesReference species="M_h_c" stoichiometry="1" constant="true"/>
          <speciesReference species="M_nadh_c" stoichiometry="1" constant="true"/>
        </listOfProducts>
        <fbc:geneProductAssociation>
          <fbc:geneProductRef fbc:geneProduct="G_HMPREF0351_11664"/>
        </fbc:geneProductAssociation>
      </reaction>
      <reaction id="R_ACLDC" name="Acetolactate decarboxylase" reversible="false" fast="false" fbc:lowerFluxBound="cobra_0_bound" fbc:upperFluxBound="cobra_default_ub">
        <notes>
          <html xmlns="http://www.w3.org/1999/xhtml">
            <p>Annotation: Annotated </p>
            <p>EC: 4.1.1.5</p>
            <p>GPR: HMPREF0351_11759</p>
            <p>confidence score: 3</p>
            <p>evidence: PMID: 21719538</p>
          </html>
        </notes>
        <listOfReactants>
          <speciesReference species="M_alac__S_c" stoichiometry="1" constant="true"/>
          <speciesReference species="M_h_c" stoichiometry="1" constant="true"/>
        </listOfReactants>
        <listOfProducts>
          <speciesReference species="M_actn__R_c" stoichiometry="1" constant="true"/>
          <speciesReference species="M_co2_c" stoichiometry="1" constant="true"/>
        </listOfProducts>
        <fbc:geneProductAssociation>
          <fbc:geneProductRef fbc:geneProduct="G_HMPREF0351_11759"/>
        </fbc:geneProductAssociation>
      </reaction>
      <reaction id="R_MANt1r" name="Mannose transport (uniport)" reversible="false" fast="false" fbc:lowerFluxBound="cobra_0_bound" fbc:upperFluxBound="cobra_default_ub">
        <notes>
          <html xmlns="http://www.w3.org/1999/xhtml">
            <p>Annotation: </p>
            <p>EC: N.A</p>
            <p>GPR: N.A</p>
            <p>confidence score: 1</p>
            <p>evidence: </p>
          </html>
        </notes>
        <listOfReactants>
          <speciesReference species="M_man_e" stoichiometry="1" constant="true"/>
        </listOfReactants>
        <listOfProducts>
          <speciesReference species="M_man_c" stoichiometry="1" constant="true"/>
        </listOfProducts>
        <fbc:geneProductAssociation>
          <fbc:geneProductRef fbc:geneProduct="G_N__46__A"/>
        </fbc:geneProductAssociation>
      </reaction>
      <reaction id="R_AATHA" name="Alpha,alpha-trehalase (glc-A)" reversible="false" fast="false" fbc:lowerFluxBound="cobra_0_bound" fbc:upperFluxBound="cobra_default_ub">
        <notes>
          <html xmlns="http://www.w3.org/1999/xhtml">
            <p>Annotation: Annotated</p>
            <p>EC: 3.2.1.28</p>
            <p>GPR: HMPREF0351_11408</p>
            <p>annotation: Annotated</p>
            <p>confidence score: </p>
            <p>confidence_score: 2.0</p>
            <p>evidence: </p>
          </html>
        </notes>
        <listOfReactants>
          <speciesReference species="M_h2o_c" stoichiometry="1" constant="true"/>
          <speciesReference species="M_tre_c" stoichiometry="1" constant="true"/>
        </listOfReactants>
        <listOfProducts>
          <speciesReference species="M_Glc_aD_c" stoichiometry="2" constant="true"/>
        </listOfProducts>
        <fbc:geneProductAssociation>
          <fbc:geneProductRef fbc:geneProduct="G_HMPREF0351_11408"/>
        </fbc:geneProductAssociation>
      </reaction>
      <reaction id="R_MLTG3" name="Maltodextrin glucosidase (maltopentaose)" reversible="false" fast="false" fbc:lowerFluxBound="cobra_0_bound" fbc:upperFluxBound="cobra_default_ub">
        <notes>
          <html xmlns="http://www.w3.org/1999/xhtml">
            <p>Annotation: Annotated</p>
            <p>EC: 3.2.1.20</p>
            <p>GPR: HMPREF0351_11408</p>
            <p>confidence score: 3</p>
            <p>evidence: PMID: 28455338</p>
          </html>
        </notes>
        <listOfReactants>
          <speciesReference species="M_h2o_c" stoichiometry="1" constant="true"/>
          <speciesReference species="M_maltpt_c" stoichiometry="1" constant="true"/>
        </listOfReactants>
        <listOfProducts>
          <speciesReference species="M_glc__D_c" stoichiometry="1" constant="true"/>
          <speciesReference species="M_maltttr_c" stoichiometry="1" constant="true"/>
        </listOfProducts>
        <fbc:geneProductAssociation>
          <fbc:geneProductRef fbc:geneProduct="G_HMPREF0351_11408"/>
        </fbc:geneProductAssociation>
      </reaction>
      <reaction id="R_MLTG4" name="Maltodextrin glucosidase (maltohexaose)" reversible="false" fast="false" fbc:lowerFluxBound="cobra_0_bound" fbc:upperFluxBound="cobra_default_ub">
        <notes>
          <html xmlns="http://www.w3.org/1999/xhtml">
            <p>Annotation: Annotated</p>
            <p>EC: 3.2.1.20</p>
            <p>GPR: HMPREF0351_11408</p>
            <p>confidence score: 3</p>
            <p>evidence: PMID: 28455338</p>
          </html>
        </notes>
        <listOfReactants>
          <speciesReference species="M_h2o_c" stoichiometry="1" constant="true"/>
          <speciesReference species="M_malthx_c" stoichiometry="1" constant="true"/>
        </listOfReactants>
        <listOfProducts>
          <speciesReference species="M_glc__D_c" stoichiometry="1" constant="true"/>
          <speciesReference species="M_maltpt_c" stoichiometry="1" constant="true"/>
        </listOfProducts>
        <fbc:geneProductAssociation>
          <fbc:geneProductRef fbc:geneProduct="G_HMPREF0351_11408"/>
        </fbc:geneProductAssociation>
      </reaction>
      <reaction id="R_ASNS1" name="Asparagine synthase (glutamine-hydrolysing)" reversible="false" fast="false" fbc:lowerFluxBound="cobra_0_bound" fbc:upperFluxBound="cobra_default_ub">
        <notes>
          <html xmlns="http://www.w3.org/1999/xhtml">
            <p>Annotation: Annotated</p>
            <p>EC: 6.3.5.4</p>
            <p>GPR: HMPREF0351_11718</p>
            <p>confidence score: 2</p>
            <p>evidence: </p>
          </html>
        </notes>
        <listOfReactants>
          <speciesReference species="M_asp__L_c" stoichiometry="1" constant="true"/>
          <speciesReference species="M_atp_c" stoichiometry="1" constant="true"/>
          <speciesReference species="M_gln__L_c" stoichiometry="1" constant="true"/>
          <speciesReference species="M_h2o_c" stoichiometry="1" constant="true"/>
        </listOfReactants>
        <listOfProducts>
          <speciesReference species="M_amp_c" stoichiometry="1" constant="true"/>
          <speciesReference species="M_asn__L_c" stoichiometry="1" constant="true"/>
          <speciesReference species="M_glu__L_c" stoichiometry="1" constant="true"/>
          <speciesReference species="M_h_c" stoichiometry="1" constant="true"/>
          <speciesReference species="M_ppi_c" stoichiometry="1" constant="true"/>
        </listOfProducts>
        <fbc:geneProductAssociation>
          <fbc:geneProductRef fbc:geneProduct="G_HMPREF0351_11718"/>
        </fbc:geneProductAssociation>
      </reaction>
      <reaction id="R_PRFGS" name="Phosphoribosylformylglycinamidine synthase" reversible="false" fast="false" fbc:lowerFluxBound="cobra_0_bound" fbc:upperFluxBound="cobra_default_ub">
        <notes>
          <html xmlns="http://www.w3.org/1999/xhtml">
            <p>Annotation: Annotated</p>
            <p>EC: 6.3.5.3</p>
            <p>GPR: HMPREF0351_11208</p>
            <p>confidence score: 2</p>
            <p>evidence: </p>
          </html>
        </notes>
        <listOfReactants>
          <speciesReference species="M_atp_c" stoichiometry="1" constant="true"/>
          <speciesReference species="M_fgam_c" stoichiometry="1" constant="true"/>
          <speciesReference species="M_gln__L_c" stoichiometry="1" constant="true"/>
          <speciesReference species="M_h2o_c" stoichiometry="1" constant="true"/>
        </listOfReactants>
        <listOfProducts>
          <speciesReference species="M_adp_c" stoichiometry="1" constant="true"/>
          <speciesReference species="M_fpram_c" stoichiometry="1" constant="true"/>
          <speciesReference species="M_glu__L_c" stoichiometry="1" constant="true"/>
          <speciesReference species="M_h_c" stoichiometry="2" constant="true"/>
          <speciesReference species="M_pi_c" stoichiometry="1" constant="true"/>
        </listOfProducts>
        <fbc:geneProductAssociation>
          <fbc:geneProductRef fbc:geneProduct="G_HMPREF0351_11208"/>
        </fbc:geneProductAssociation>
      </reaction>
      <reaction id="R_CYSTS" name="Cystathionine beta synthase" reversible="false" fast="false" fbc:lowerFluxBound="cobra_0_bound" fbc:upperFluxBound="cobra_default_ub">
        <notes>
          <html xmlns="http://www.w3.org/1999/xhtml">
            <p>Annotation: Homolgy</p>
            <p>EC: 4.2.1.22</p>
            <p>GPR: HMPREF0351_10472</p>
            <p>confidence score: 2</p>
            <p>evidence: </p>
          </html>
        </notes>
        <listOfReactants>
          <speciesReference species="M_hcys__L_c" stoichiometry="1" constant="true"/>
          <speciesReference species="M_ser__L_c" stoichiometry="1" constant="true"/>
        </listOfReactants>
        <listOfProducts>
          <speciesReference species="M_cyst__L_c" stoichiometry="1" constant="true"/>
          <speciesReference species="M_h2o_c" stoichiometry="1" constant="true"/>
        </listOfProducts>
        <fbc:geneProductAssociation>
          <fbc:geneProductRef fbc:geneProduct="G_HMPREF0351_10472"/>
        </fbc:geneProductAssociation>
      </reaction>
      <reaction id="R_DNAMTn2r" name="DNA (cytosine-5-)-methyltransferase" reversible="false" fast="false" fbc:lowerFluxBound="cobra_0_bound" fbc:upperFluxBound="cobra_default_ub">
        <notes>
          <html xmlns="http://www.w3.org/1999/xhtml">
            <p>Annotation: Annotated</p>
            <p>EC: 2.1.1.37</p>
            <p>GPR: HMPREF0351_11823</p>
            <p>confidence score: 2</p>
            <p>evidence: </p>
          </html>
        </notes>
        <listOfReactants>
          <speciesReference species="M_amet_c" stoichiometry="1" constant="true"/>
          <speciesReference species="M_dna_c" stoichiometry="1" constant="true"/>
        </listOfReactants>
        <listOfProducts>
          <speciesReference species="M_ahcys_c" stoichiometry="1" constant="true"/>
          <speciesReference species="M_dna5mtc_c" stoichiometry="1" constant="true"/>
          <speciesReference species="M_h_c" stoichiometry="1" constant="true"/>
        </listOfProducts>
        <fbc:geneProductAssociation>
          <fbc:geneProductRef fbc:geneProduct="G_HMPREF0351_11823"/>
        </fbc:geneProductAssociation>
      </reaction>
      <reaction id="R_H4THDPS" name="4-hydroxy-tetrahydrodipicolinate synthase" reversible="false" fast="false" fbc:lowerFluxBound="cobra_0_bound" fbc:upperFluxBound="cobra_default_ub">
        <notes>
          <html xmlns="http://www.w3.org/1999/xhtml">
            <p>Annotation: Homology</p>
            <p>EC: 4.3.3.7</p>
            <p>GPR: HMPREF0351_10478</p>
            <p>confidence score: 2</p>
            <p>evidence: </p>
          </html>
        </notes>
        <listOfReactants>
          <speciesReference species="M_aspsa_c" stoichiometry="1" constant="true"/>
          <speciesReference species="M_pyr_c" stoichiometry="1" constant="true"/>
        </listOfReactants>
        <listOfProducts>
          <speciesReference species="M_4hthdp_c" stoichiometry="1" constant="true"/>
          <speciesReference species="M_h2o_c" stoichiometry="1" constant="true"/>
          <speciesReference species="M_h_c" stoichiometry="1" constant="true"/>
        </listOfProducts>
        <fbc:geneProductAssociation>
          <fbc:geneProductRef fbc:geneProduct="G_HMPREF0351_10478"/>
        </fbc:geneProductAssociation>
      </reaction>
      <reaction id="R_H4THDPR" name="4-hydroxy-tetrahydrodipicolinate reductase" reversible="false" fast="false" fbc:lowerFluxBound="cobra_0_bound" fbc:upperFluxBound="cobra_default_ub">
        <notes>
          <html xmlns="http://www.w3.org/1999/xhtml">
            <p>Annotation: Annotated</p>
            <p>EC: 1.17.1.8</p>
            <p>GPR: HMPREF0351_10479</p>
            <p>confidence score: 2</p>
            <p>evidence: </p>
          </html>
        </notes>
        <listOfReactants>
          <speciesReference species="M_4hthdp_c" stoichiometry="1" constant="true"/>
          <speciesReference species="M_h_c" stoichiometry="1" constant="true"/>
          <speciesReference species="M_nadph_c" stoichiometry="1" constant="true"/>
        </listOfReactants>
        <listOfProducts>
          <speciesReference species="M_h2o_c" stoichiometry="1" constant="true"/>
          <speciesReference species="M_nadp_c" stoichiometry="1" constant="true"/>
          <speciesReference species="M_thdp_c" stoichiometry="1" constant="true"/>
        </listOfProducts>
        <fbc:geneProductAssociation>
          <fbc:geneProductRef fbc:geneProduct="G_HMPREF0351_10479"/>
        </fbc:geneProductAssociation>
      </reaction>
      <reaction id="R_UGLDDS1" name="UDP N acetylmuramoyl L alanyl D glutamyl L lysyl D alanyl D alanine synthetase alpha glutamate" reversible="false" fast="false" fbc:lowerFluxBound="cobra_0_bound" fbc:upperFluxBound="cobra_default_ub">
        <notes>
          <html xmlns="http://www.w3.org/1999/xhtml">
            <p>Annotation: Homology</p>
            <p>EC: 6.3.2.10</p>
            <p>GPR: HMPREF0351_10179</p>
            <p>confidence score: 2</p>
            <p>evidence: </p>
          </html>
        </notes>
        <listOfReactants>
          <speciesReference species="M_alaala_c" stoichiometry="1" constant="true"/>
          <speciesReference species="M_atp_c" stoichiometry="1" constant="true"/>
          <speciesReference species="M_uAgl_c" stoichiometry="1" constant="true"/>
        </listOfReactants>
        <listOfProducts>
          <speciesReference species="M_adp_c" stoichiometry="1" constant="true"/>
          <speciesReference species="M_pi_c" stoichiometry="1" constant="true"/>
          <speciesReference species="M_uAgla_c" stoichiometry="1" constant="true"/>
        </listOfProducts>
        <fbc:geneProductAssociation>
          <fbc:geneProductRef fbc:geneProduct="G_HMPREF0351_10179"/>
        </fbc:geneProductAssociation>
      </reaction>
      <reaction id="R_UGLDDS2" name="UDP-N-acetylmuramoyl-L-alanyl-D-glutamyl-L-lysyl-D-alanyl-D-alanine synthetase (gamma-glutamate)" reversible="false" fast="false" fbc:lowerFluxBound="cobra_0_bound" fbc:upperFluxBound="cobra_default_ub">
        <notes>
          <html xmlns="http://www.w3.org/1999/xhtml">
            <p>Annotation: Homology </p>
            <p>EC: 6.3.2.10</p>
            <p>GPR: HMPREF0351_10179</p>
            <p>confidence score: 2</p>
            <p>evidence: </p>
          </html>
        </notes>
        <listOfReactants>
          <speciesReference species="M_alaala_c" stoichiometry="1" constant="true"/>
          <speciesReference species="M_atp_c" stoichiometry="1" constant="true"/>
          <speciesReference species="M_uGgl_c" stoichiometry="1" constant="true"/>
        </listOfReactants>
        <listOfProducts>
          <speciesReference species="M_adp_c" stoichiometry="1" constant="true"/>
          <speciesReference species="M_pi_c" stoichiometry="1" constant="true"/>
          <speciesReference species="M_uGgla_c" stoichiometry="1" constant="true"/>
        </listOfProducts>
        <fbc:geneProductAssociation>
          <fbc:geneProductRef fbc:geneProduct="G_HMPREF0351_10179"/>
        </fbc:geneProductAssociation>
      </reaction>
      <reaction id="R_CBMKr" name="Carbamate kinase" reversible="false" fast="false" fbc:lowerFluxBound="cobra_0_bound" fbc:upperFluxBound="cobra_default_ub">
        <notes>
          <html xmlns="http://www.w3.org/1999/xhtml">
            <p>Annotation: Annotated</p>
            <p>EC: 2.7.2.2</p>
            <p>GPR: HMPREF0351_11692</p>
            <p>confidence score: 3</p>
            <p>evidence: PMID: 9578487</p>
          </html>
        </notes>
        <listOfReactants>
          <speciesReference species="M_atp_c" stoichiometry="1" constant="true"/>
          <speciesReference species="M_co2_c" stoichiometry="1" constant="true"/>
          <speciesReference species="M_nh4_c" stoichiometry="1" constant="true"/>
        </listOfReactants>
        <listOfProducts>
          <speciesReference species="M_adp_c" stoichiometry="1" constant="true"/>
          <speciesReference species="M_cbp_c" stoichiometry="1" constant="true"/>
          <speciesReference species="M_h_c" stoichiometry="2" constant="true"/>
        </listOfProducts>
        <fbc:geneProductAssociation>
          <fbc:geneProductRef fbc:geneProduct="G_HMPREF0351_11692"/>
        </fbc:geneProductAssociation>
      </reaction>
      <reaction id="R_OCBT" name="Ornithine carbamoyltransferase" reversible="false" fast="false" fbc:lowerFluxBound="cobra_0_bound" fbc:upperFluxBound="cobra_default_ub">
        <notes>
          <html xmlns="http://www.w3.org/1999/xhtml">
            <p>Annotation: Annotated</p>
            <p>EC: 2.1.3.3</p>
            <p>GPR: HMPREF0351_11693</p>
            <p>confidence score: 2</p>
            <p>evidence: </p>
          </html>
        </notes>
        <listOfReactants>
          <speciesReference species="M_cbp_c" stoichiometry="1" constant="true"/>
          <speciesReference species="M_orn_c" stoichiometry="1" constant="true"/>
        </listOfReactants>
        <listOfProducts>
          <speciesReference species="M_citr__L_c" stoichiometry="1" constant="true"/>
          <speciesReference species="M_h_c" stoichiometry="1" constant="true"/>
          <speciesReference species="M_pi_c" stoichiometry="1" constant="true"/>
        </listOfProducts>
        <fbc:geneProductAssociation>
          <fbc:geneProductRef fbc:geneProduct="G_HMPREF0351_11693"/>
        </fbc:geneProductAssociation>
      </reaction>
      <reaction id="R_ORNCD" name="Ornithine cyclodeaminase" reversible="false" fast="false" fbc:lowerFluxBound="cobra_0_bound" fbc:upperFluxBound="cobra_default_ub">
        <notes>
          <html xmlns="http://www.w3.org/1999/xhtml">
            <p>Annotation: Homology</p>
            <p>EC: 4.3.1.12</p>
            <p>GPR: HMPREF0351_12084</p>
            <p>confidence score: 2</p>
            <p>evidence: </p>
          </html>
        </notes>
        <listOfReactants>
          <speciesReference species="M_orn_c" stoichiometry="1" constant="true"/>
        </listOfReactants>
        <listOfProducts>
          <speciesReference species="M_nh4_c" stoichiometry="1" constant="true"/>
          <speciesReference species="M_pro__L_c" stoichiometry="1" constant="true"/>
        </listOfProducts>
        <fbc:geneProductAssociation>
          <fbc:geneProductRef fbc:geneProduct="G_HMPREF0351_12084"/>
        </fbc:geneProductAssociation>
      </reaction>
      <reaction id="R_G5SD2" name="Glutamate 5 semialdehyde dehydrogenase" reversible="false" fast="false" fbc:lowerFluxBound="cobra_0_bound" fbc:upperFluxBound="cobra_default_ub">
        <notes>
          <html xmlns="http://www.w3.org/1999/xhtml">
            <p>Annotation: Annotated</p>
            <p>EC: 1.2.1.41</p>
            <p>GPR: HMPREF0351_12610</p>
            <p>confidence score: 2</p>
            <p>evidence: </p>
          </html>
        </notes>
        <listOfReactants>
          <speciesReference species="M_glu5p_c" stoichiometry="1" constant="true"/>
          <speciesReference species="M_h_c" stoichiometry="1" constant="true"/>
          <speciesReference species="M_nadh_c" stoichiometry="1" constant="true"/>
        </listOfReactants>
        <listOfProducts>
          <speciesReference species="M_glu5sa_c" stoichiometry="1" constant="true"/>
          <speciesReference species="M_nad_c" stoichiometry="1" constant="true"/>
          <speciesReference species="M_pi_c" stoichiometry="1" constant="true"/>
        </listOfProducts>
        <fbc:geneProductAssociation>
          <fbc:geneProductRef fbc:geneProduct="G_HMPREF0351_12610"/>
        </fbc:geneProductAssociation>
      </reaction>
      <reaction id="R_PBAL" name="Pantoate---beta-alanine ligase" reversible="false" fast="false" fbc:lowerFluxBound="cobra_0_bound" fbc:upperFluxBound="cobra_default_ub">
        <notes>
          <html xmlns="http://www.w3.org/1999/xhtml">
            <p>Annotation: Homology</p>
            <p>EC: 6.3.2.1</p>
            <p>GPR: HMPREF0351_12939</p>
            <p>confidence score: 2</p>
            <p>evidence: </p>
          </html>
        </notes>
        <listOfReactants>
          <speciesReference species="M_ala_B_c" stoichiometry="1" constant="true"/>
          <speciesReference species="M_atp_c" stoichiometry="1" constant="true"/>
          <speciesReference species="M_pant__R_c" stoichiometry="1" constant="true"/>
        </listOfReactants>
        <listOfProducts>
          <speciesReference species="M_amp_c" stoichiometry="1" constant="true"/>
          <speciesReference species="M_h_c" stoichiometry="2" constant="true"/>
          <speciesReference species="M_pnto__R_c" stoichiometry="1" constant="true"/>
          <speciesReference species="M_ppi_c" stoichiometry="1" constant="true"/>
        </listOfProducts>
        <fbc:geneProductAssociation>
          <fbc:geneProductRef fbc:geneProduct="G_HMPREF0351_12939"/>
        </fbc:geneProductAssociation>
      </reaction>
      <reaction id="R_TYRt" name="L-tyrosine transport" reversible="false" fast="false" fbc:lowerFluxBound="cobra_0_bound" fbc:upperFluxBound="cobra_default_ub">
        <notes>
          <html xmlns="http://www.w3.org/1999/xhtml">
            <p>Annotation: </p>
            <p>EC: N.A</p>
            <p>GPR: N.A</p>
            <p>confidence score: 1</p>
            <p>evidence: </p>
          </html>
        </notes>
        <listOfReactants>
          <speciesReference species="M_tyr__L_e" stoichiometry="1" constant="true"/>
        </listOfReactants>
        <listOfProducts>
          <speciesReference species="M_tyr__L_c" stoichiometry="1" constant="true"/>
        </listOfProducts>
        <fbc:geneProductAssociation>
          <fbc:geneProductRef fbc:geneProduct="G_N__46__A"/>
        </fbc:geneProductAssociation>
      </reaction>
      <reaction id="R_SERTHRNaEx" name="L-serine/L-threonine Na-dependent exchange (Ser-L in)" reversible="false" fast="false" fbc:lowerFluxBound="cobra_0_bound" fbc:upperFluxBound="cobra_default_ub">
        <notes>
          <html xmlns="http://www.w3.org/1999/xhtml">
            <p>Annotation: </p>
            <p>EC: N.A</p>
            <p>GPR: N.A</p>
            <p>confidence score: 1</p>
            <p>evidence: </p>
          </html>
        </notes>
        <listOfReactants>
          <speciesReference species="M_na1_e" stoichiometry="1" constant="true"/>
          <speciesReference species="M_ser__L_e" stoichiometry="1" constant="true"/>
          <speciesReference species="M_thr__L_c" stoichiometry="1" constant="true"/>
        </listOfReactants>
        <listOfProducts>
          <speciesReference species="M_na1_c" stoichiometry="1" constant="true"/>
          <speciesReference species="M_ser__L_c" stoichiometry="1" constant="true"/>
          <speciesReference species="M_thr__L_e" stoichiometry="1" constant="true"/>
        </listOfProducts>
        <fbc:geneProductAssociation>
          <fbc:geneProductRef fbc:geneProduct="G_N__46__A"/>
        </fbc:geneProductAssociation>
      </reaction>
      <reaction id="R_NH4t4" name="Ammonium transport out via K+ antiport" reversible="false" fast="false" fbc:lowerFluxBound="cobra_0_bound" fbc:upperFluxBound="cobra_default_ub">
        <notes>
          <html xmlns="http://www.w3.org/1999/xhtml">
            <p>Annotation: </p>
            <p>EC: N.A</p>
            <p>GPR: N.A</p>
            <p>confidence score: 1</p>
            <p>evidence: </p>
          </html>
        </notes>
        <listOfReactants>
          <speciesReference species="M_k_c" stoichiometry="1" constant="true"/>
          <speciesReference species="M_nh4_e" stoichiometry="1" constant="true"/>
        </listOfReactants>
        <listOfProducts>
          <speciesReference species="M_k_e" stoichiometry="1" constant="true"/>
          <speciesReference species="M_nh4_c" stoichiometry="1" constant="true"/>
        </listOfProducts>
        <fbc:geneProductAssociation>
          <fbc:geneProductRef fbc:geneProduct="G_N__46__A"/>
        </fbc:geneProductAssociation>
      </reaction>
      <reaction id="R_PROt4" name="Na+/Proline-L symporter" reversible="false" fast="false" fbc:lowerFluxBound="cobra_0_bound" fbc:upperFluxBound="cobra_default_ub">
        <notes>
          <html xmlns="http://www.w3.org/1999/xhtml">
            <p>Annotation: </p>
            <p>EC: N.A</p>
            <p>GPR: N.A</p>
            <p>confidence score: 1</p>
            <p>evidence: </p>
          </html>
        </notes>
        <listOfReactants>
          <speciesReference species="M_na1_e" stoichiometry="1" constant="true"/>
          <speciesReference species="M_pro__L_e" stoichiometry="1" constant="true"/>
        </listOfReactants>
        <listOfProducts>
          <speciesReference species="M_na1_c" stoichiometry="1" constant="true"/>
          <speciesReference species="M_pro__L_c" stoichiometry="1" constant="true"/>
        </listOfProducts>
        <fbc:geneProductAssociation>
          <fbc:geneProductRef fbc:geneProduct="G_N__46__A"/>
        </fbc:geneProductAssociation>
      </reaction>
      <reaction id="R_GLCNACPT_c" name="UDP-GlcNAc:dolichyl-phosphate N-acetylglucosaminephosphotransferase" reversible="false" fast="false" fbc:lowerFluxBound="cobra_0_bound" fbc:upperFluxBound="cobra_default_ub">
        <notes>
          <html xmlns="http://www.w3.org/1999/xhtml">
            <p>Annotation: Annotated</p>
            <p>EC: 2.7.8.15</p>
            <p>GPR: HMPREF0351_10891</p>
            <p>annotation: Annotated</p>
            <p>confidence score: </p>
            <p>confidence_score: 2.0</p>
            <p>evidence: </p>
          </html>
        </notes>
        <listOfReactants>
          <speciesReference species="M_dolp_c" stoichiometry="1" constant="true"/>
          <speciesReference species="M_uacgam_c" stoichiometry="1" constant="true"/>
        </listOfReactants>
        <listOfProducts>
          <speciesReference species="M_nacglc2p_c" stoichiometry="1" constant="true"/>
          <speciesReference species="M_ump_c" stoichiometry="1" constant="true"/>
        </listOfProducts>
        <fbc:geneProductAssociation>
          <fbc:geneProductRef fbc:geneProduct="G_HMPREF0351_10891"/>
        </fbc:geneProductAssociation>
      </reaction>
      <reaction id="R_GLCNACPT" name="UDP-GlcNAc:dolichyl-phosphate N-acetylglucosaminephosphotransferase" reversible="false" fast="false" fbc:lowerFluxBound="cobra_0_bound" fbc:upperFluxBound="cobra_default_ub">
        <notes>
          <html xmlns="http://www.w3.org/1999/xhtml">
            <p>Annotation: Annotated</p>
            <p>EC: 2.7.8.15</p>
            <p>GPR: HMPREF0351_10891</p>
            <p>annotation: Annotated</p>
            <p>confidence score: </p>
            <p>confidence_score: 2.0</p>
            <p>evidence: </p>
          </html>
        </notes>
        <listOfReactants>
          <speciesReference species="M_dolp_c" stoichiometry="1" constant="true"/>
          <speciesReference species="M_h_c" stoichiometry="2" constant="true"/>
          <speciesReference species="M_uacgam_c" stoichiometry="1" constant="true"/>
        </listOfReactants>
        <listOfProducts>
          <speciesReference species="M_doldpglcnac_c" stoichiometry="1" constant="true"/>
          <speciesReference species="M_ump_c" stoichiometry="1" constant="true"/>
        </listOfProducts>
        <fbc:geneProductAssociation>
          <fbc:geneProductRef fbc:geneProduct="G_HMPREF0351_10891"/>
        </fbc:geneProductAssociation>
      </reaction>
      <reaction id="R_PAPPT1" name="Phospho N acetylmuramoyl pentapeptide transferase alpha glutamate" reversible="false" fast="false" fbc:lowerFluxBound="cobra_0_bound" fbc:upperFluxBound="cobra_default_ub">
        <notes>
          <html xmlns="http://www.w3.org/1999/xhtml">
            <p>Annotation: Annotated</p>
            <p>EC: 2.7.8.13</p>
            <p>GPR: HMPREF0351_10792</p>
            <p>confidence score: 2</p>
            <p>evidence: </p>
          </html>
        </notes>
        <listOfReactants>
          <speciesReference species="M_uAgla_c" stoichiometry="1" constant="true"/>
          <speciesReference species="M_udcpp_c" stoichiometry="1" constant="true"/>
        </listOfReactants>
        <listOfProducts>
          <speciesReference species="M_uaAgla_c" stoichiometry="1" constant="true"/>
          <speciesReference species="M_ump_c" stoichiometry="1" constant="true"/>
        </listOfProducts>
        <fbc:geneProductAssociation>
          <fbc:geneProductRef fbc:geneProduct="G_HMPREF0351_10792"/>
        </fbc:geneProductAssociation>
      </reaction>
      <reaction id="R_PAPPT2" name="Phospho-N-acetylmuramoyl-pentapeptide-transferase (gamma-glutamate)" reversible="false" fast="false" fbc:lowerFluxBound="cobra_0_bound" fbc:upperFluxBound="cobra_default_ub">
        <notes>
          <html xmlns="http://www.w3.org/1999/xhtml">
            <p>Annotation: Annotated</p>
            <p>EC: 2.7.8.13</p>
            <p>GPR: HMPREF0351_10792</p>
            <p>confidence score: 2</p>
            <p>evidence: </p>
          </html>
        </notes>
        <listOfReactants>
          <speciesReference species="M_uGgla_c" stoichiometry="1" constant="true"/>
          <speciesReference species="M_udcpp_c" stoichiometry="1" constant="true"/>
        </listOfReactants>
        <listOfProducts>
          <speciesReference species="M_uaGgla_c" stoichiometry="1" constant="true"/>
          <speciesReference species="M_ump_c" stoichiometry="1" constant="true"/>
        </listOfProducts>
        <fbc:geneProductAssociation>
          <fbc:geneProductRef fbc:geneProduct="G_HMPREF0351_10792"/>
        </fbc:geneProductAssociation>
      </reaction>
      <reaction id="R_THFGLUS" name="TetrahydrofolateL glutamate gamma ligase  ADP forming" reversible="false" fast="false" fbc:lowerFluxBound="cobra_0_bound" fbc:upperFluxBound="cobra_default_ub">
        <notes>
          <html xmlns="http://www.w3.org/1999/xhtml">
            <p>Annotation: Low homology</p>
            <p>EC: 6.3.2.17</p>
            <p>GPR: HMPREF0351_12184</p>
            <p>confidence score: 2</p>
            <p>evidence: </p>
          </html>
        </notes>
        <listOfReactants>
          <speciesReference species="M_atp_c" stoichiometry="1" constant="true"/>
          <speciesReference species="M_glu__L_c" stoichiometry="1" constant="true"/>
          <speciesReference species="M_thf_c" stoichiometry="1" constant="true"/>
        </listOfReactants>
        <listOfProducts>
          <speciesReference species="M_adp_c" stoichiometry="1" constant="true"/>
          <speciesReference species="M_h_c" stoichiometry="1" constant="true"/>
          <speciesReference species="M_pi_c" stoichiometry="1" constant="true"/>
          <speciesReference species="M_thfglu_c" stoichiometry="1" constant="true"/>
        </listOfProducts>
        <fbc:geneProductAssociation>
          <fbc:geneProductRef fbc:geneProduct="G_HMPREF0351_12184"/>
        </fbc:geneProductAssociation>
      </reaction>
      <reaction id="R_FTHFCL" name="5 formethyltetrahydrofolate cyclo ligase" reversible="false" fast="false" fbc:lowerFluxBound="cobra_0_bound" fbc:upperFluxBound="cobra_default_ub">
        <notes>
          <html xmlns="http://www.w3.org/1999/xhtml">
            <p>Annotation: REMOVE</p>
            <p>EC: 6.3.3.2</p>
            <p>GPR: HMPREF0351_11710</p>
            <p>annotation: Annotated</p>
            <p>confidence score: 2</p>
            <p>evidence: </p>
          </html>
        </notes>
        <listOfReactants>
          <speciesReference species="M_5fthf_c" stoichiometry="1" constant="true"/>
          <speciesReference species="M_atp_c" stoichiometry="1" constant="true"/>
        </listOfReactants>
        <listOfProducts>
          <speciesReference species="M_adp_c" stoichiometry="1" constant="true"/>
          <speciesReference species="M_methf_c" stoichiometry="1" constant="true"/>
          <speciesReference species="M_pi_c" stoichiometry="1" constant="true"/>
        </listOfProducts>
        <fbc:geneProductAssociation>
          <fbc:geneProductRef fbc:geneProduct="G_HMPREF0351_11710"/>
        </fbc:geneProductAssociation>
      </reaction>
      <reaction id="R_MTHFC_1" name="Methenyltetrahydrofolate cyclohydrolase" reversible="false" fast="false" fbc:lowerFluxBound="cobra_0_bound" fbc:upperFluxBound="cobra_default_ub">
        <notes>
          <html xmlns="http://www.w3.org/1999/xhtml">
            <p>Annotation: Annotated </p>
            <p>EC: 3.5.4.9</p>
            <p>GPR: HMPREF0351_10778</p>
            <p>confidence score: 2</p>
            <p>evidence: </p>
          </html>
        </notes>
        <listOfReactants>
          <speciesReference species="M_h2o_c" stoichiometry="1" constant="true"/>
          <speciesReference species="M_methf_c" stoichiometry="1" constant="true"/>
        </listOfReactants>
        <listOfProducts>
          <speciesReference species="M_10fthf_c" stoichiometry="1" constant="true"/>
          <speciesReference species="M_h_c" stoichiometry="1" constant="true"/>
        </listOfProducts>
        <fbc:geneProductAssociation>
          <fbc:geneProductRef fbc:geneProduct="G_HMPREF0351_10778"/>
        </fbc:geneProductAssociation>
      </reaction>
      <reaction id="R_MTHFD_1" name="Methylenetetrahydrofolate dehydrogenase (NADP)" reversible="false" fast="false" fbc:lowerFluxBound="cobra_0_bound" fbc:upperFluxBound="cobra_default_ub">
        <notes>
          <html xmlns="http://www.w3.org/1999/xhtml">
            <p>Annotation: Annotated</p>
            <p>EC: 1.5.1.5</p>
            <p>GPR: HMPREF0351_10778</p>
            <p>confidence score: 2</p>
            <p>evidence: </p>
          </html>
        </notes>
        <listOfReactants>
          <speciesReference species="M_mlthf_c" stoichiometry="1" constant="true"/>
          <speciesReference species="M_nadp_c" stoichiometry="1" constant="true"/>
        </listOfReactants>
        <listOfProducts>
          <speciesReference species="M_methf_c" stoichiometry="1" constant="true"/>
          <speciesReference species="M_nadph_c" stoichiometry="1" constant="true"/>
        </listOfProducts>
        <fbc:geneProductAssociation>
          <fbc:geneProductRef fbc:geneProduct="G_HMPREF0351_10778"/>
        </fbc:geneProductAssociation>
      </reaction>
      <reaction id="R_DHFOR" name="Dihydrofolate:NAD+ oxidoreductase" reversible="false" fast="false" fbc:lowerFluxBound="cobra_0_bound" fbc:upperFluxBound="cobra_default_ub">
        <notes>
          <html xmlns="http://www.w3.org/1999/xhtml">
            <p>Annotation: Annotated</p>
            <p>EC: 1.5.1.3</p>
            <p>GPR: HMPREF0351_11715 or HMPREF0351_11123</p>
            <p>confidence score: 2</p>
            <p>evidence: </p>
          </html>
        </notes>
        <listOfReactants>
          <speciesReference species="M_fol_c" stoichiometry="1" constant="true"/>
          <speciesReference species="M_h_c" stoichiometry="1" constant="true"/>
          <speciesReference species="M_nadh_c" stoichiometry="1" constant="true"/>
        </listOfReactants>
        <listOfProducts>
          <speciesReference species="M_dhf_c" stoichiometry="1" constant="true"/>
          <speciesReference species="M_nad_c" stoichiometry="1" constant="true"/>
        </listOfProducts>
        <fbc:geneProductAssociation>
          <fbc:or>
            <fbc:geneProductRef fbc:geneProduct="G_HMPREF0351_11715"/>
            <fbc:geneProductRef fbc:geneProduct="G_HMPREF0351_11123"/>
          </fbc:or>
        </fbc:geneProductAssociation>
      </reaction>
      <reaction id="R_THFOR1" name="5,6,7,8-Tetrahydrofolate:NAD+ oxidoreductase" reversible="false" fast="false" fbc:lowerFluxBound="cobra_0_bound" fbc:upperFluxBound="cobra_default_ub">
        <notes>
          <html xmlns="http://www.w3.org/1999/xhtml">
            <p>Annotation: Annotated</p>
            <p>EC: 1.5.1.3</p>
            <p>GPR: HMPREF0351_11715</p>
            <p>confidence score: 2</p>
            <p>evidence: </p>
          </html>
        </notes>
        <listOfReactants>
          <speciesReference species="M_fol_c" stoichiometry="1" constant="true"/>
          <speciesReference species="M_h_c" stoichiometry="2" constant="true"/>
          <speciesReference species="M_nadh_c" stoichiometry="2" constant="true"/>
        </listOfReactants>
        <listOfProducts>
          <speciesReference species="M_nad_c" stoichiometry="2" constant="true"/>
          <speciesReference species="M_thf_c" stoichiometry="1" constant="true"/>
        </listOfProducts>
        <fbc:geneProductAssociation>
          <fbc:geneProductRef fbc:geneProduct="G_HMPREF0351_11715"/>
        </fbc:geneProductAssociation>
      </reaction>
      <reaction id="R_PMDPHT" name="Pyrimidine phosphatase" reversible="false" fast="false" fbc:lowerFluxBound="cobra_0_bound" fbc:upperFluxBound="cobra_default_ub">
        <notes>
          <html xmlns="http://www.w3.org/1999/xhtml">
            <p>Annotation: Annotated</p>
            <p>EC: 3.1.3.104</p>
            <p>GPR: HMPREF0351_10996 or HMPREF0351_12472</p>
            <p>confidence score: 2</p>
            <p>evidence: </p>
          </html>
        </notes>
        <listOfReactants>
          <speciesReference species="M_5aprbu_c" stoichiometry="1" constant="true"/>
          <speciesReference species="M_h2o_c" stoichiometry="1" constant="true"/>
        </listOfReactants>
        <listOfProducts>
          <speciesReference species="M_4r5au_c" stoichiometry="1" constant="true"/>
          <speciesReference species="M_pi_c" stoichiometry="1" constant="true"/>
        </listOfProducts>
        <fbc:geneProductAssociation>
          <fbc:or>
            <fbc:geneProductRef fbc:geneProduct="G_HMPREF0351_10996"/>
            <fbc:geneProductRef fbc:geneProduct="G_HMPREF0351_12472"/>
          </fbc:or>
        </fbc:geneProductAssociation>
      </reaction>
      <reaction id="R_RIBFLVt3" name="Riboflavin transport (ATP dependent)" reversible="false" fast="false" fbc:lowerFluxBound="cobra_0_bound" fbc:upperFluxBound="cobra_default_ub">
        <notes>
          <html xmlns="http://www.w3.org/1999/xhtml">
            <p>Annotation: </p>
            <p>EC: N.A</p>
            <p>GPR: N.A</p>
            <p>confidence score: 1</p>
            <p>evidence: </p>
          </html>
        </notes>
        <listOfReactants>
          <speciesReference species="M_atp_c" stoichiometry="1" constant="true"/>
          <speciesReference species="M_h2o_c" stoichiometry="1" constant="true"/>
          <speciesReference species="M_ribflv_e" stoichiometry="1" constant="true"/>
        </listOfReactants>
        <listOfProducts>
          <speciesReference species="M_adp_c" stoichiometry="1" constant="true"/>
          <speciesReference species="M_h_c" stoichiometry="1" constant="true"/>
          <speciesReference species="M_pi_c" stoichiometry="1" constant="true"/>
          <speciesReference species="M_ribflv_c" stoichiometry="1" constant="true"/>
        </listOfProducts>
        <fbc:geneProductAssociation>
          <fbc:geneProductRef fbc:geneProduct="G_N__46__A"/>
        </fbc:geneProductAssociation>
      </reaction>
      <reaction id="R_ACPS1" name="Acyl-carrier protein synthase" reversible="false" fast="false" fbc:lowerFluxBound="cobra_0_bound" fbc:upperFluxBound="cobra_default_ub">
        <notes>
          <html xmlns="http://www.w3.org/1999/xhtml">
            <p>Annotation: Annotated</p>
            <p>EC: 2.7.8.7</p>
            <p>GPR: HMPREF0351_10181 or HMPREF0351_10970 or HMPREF0351_10095</p>
            <p>confidence score: 2</p>
            <p>evidence: </p>
          </html>
        </notes>
        <listOfReactants>
          <speciesReference species="M_apoACP_c" stoichiometry="1" constant="true"/>
          <speciesReference species="M_coa_c" stoichiometry="1" constant="true"/>
        </listOfReactants>
        <listOfProducts>
          <speciesReference species="M_acp_c" stoichiometry="1" constant="true"/>
          <speciesReference species="M_h_c" stoichiometry="1" constant="true"/>
          <speciesReference species="M_pap_c" stoichiometry="1" constant="true"/>
        </listOfProducts>
        <fbc:geneProductAssociation>
          <fbc:or>
            <fbc:geneProductRef fbc:geneProduct="G_HMPREF0351_10181"/>
            <fbc:geneProductRef fbc:geneProduct="G_HMPREF0351_10970"/>
            <fbc:geneProductRef fbc:geneProduct="G_HMPREF0351_10095"/>
          </fbc:or>
        </fbc:geneProductAssociation>
      </reaction>
      <reaction id="R_NAMNPP" name="Nicotinic acid mononucleotide pyrophosphorylase" reversible="false" fast="false" fbc:lowerFluxBound="cobra_0_bound" fbc:upperFluxBound="cobra_default_ub">
        <notes>
          <html xmlns="http://www.w3.org/1999/xhtml">
            <p>Annotation: Annotated</p>
            <p>EC: 6.3.4.21</p>
            <p>GPR: HMPREF0351_12346</p>
            <p>confidence score: 2</p>
            <p>evidence: </p>
          </html>
        </notes>
        <listOfReactants>
          <speciesReference species="M_atp_c" stoichiometry="1" constant="true"/>
          <speciesReference species="M_h2o_c" stoichiometry="1" constant="true"/>
          <speciesReference species="M_nac_c" stoichiometry="1" constant="true"/>
          <speciesReference species="M_prpp_c" stoichiometry="1" constant="true"/>
        </listOfReactants>
        <listOfProducts>
          <speciesReference species="M_adp_c" stoichiometry="1" constant="true"/>
          <speciesReference species="M_nicrnt_c" stoichiometry="1" constant="true"/>
          <speciesReference species="M_pi_c" stoichiometry="1" constant="true"/>
          <speciesReference species="M_ppi_c" stoichiometry="1" constant="true"/>
        </listOfProducts>
        <fbc:geneProductAssociation>
          <fbc:geneProductRef fbc:geneProduct="G_HMPREF0351_12346"/>
        </fbc:geneProductAssociation>
      </reaction>
      <reaction id="R_PYDAMK" name="Pyridoxamine kinase" reversible="true" fast="false" fbc:lowerFluxBound="cobra_default_lb" fbc:upperFluxBound="cobra_default_ub">
        <notes>
          <html xmlns="http://www.w3.org/1999/xhtml">
            <p>Annotation: Annotated</p>
            <p>EC: 2.7.1.35</p>
            <p>GPR: HMPREF0351_11405</p>
            <p>confidence score: 2</p>
            <p>evidence: </p>
          </html>
        </notes>
        <listOfReactants>
          <speciesReference species="M_atp_c" stoichiometry="1" constant="true"/>
          <speciesReference species="M_pydam_c" stoichiometry="1" constant="true"/>
        </listOfReactants>
        <listOfProducts>
          <speciesReference species="M_adp_c" stoichiometry="1" constant="true"/>
          <speciesReference species="M_h_c" stoichiometry="1" constant="true"/>
          <speciesReference species="M_pyam5p_c" stoichiometry="1" constant="true"/>
        </listOfProducts>
        <fbc:geneProductAssociation>
          <fbc:geneProductRef fbc:geneProduct="G_HMPREF0351_11405"/>
        </fbc:geneProductAssociation>
      </reaction>
      <reaction id="R_THII" name="Thiamine biosynthesis step ThiI" reversible="false" fast="false" fbc:lowerFluxBound="cobra_0_bound" fbc:upperFluxBound="cobra_default_ub">
        <notes>
          <html xmlns="http://www.w3.org/1999/xhtml">
            <p>Annotation: Annotated </p>
            <p>EC: </p>
            <p>GPR: HMPREF0351_12188</p>
            <p>confidence score: 2</p>
            <p>evidence: </p>
          </html>
        </notes>
        <listOfReactants>
          <speciesReference species="M_athis_c" stoichiometry="1" constant="true"/>
          <speciesReference species="M_iscssh_c" stoichiometry="1" constant="true"/>
          <speciesReference species="M_nadph_c" stoichiometry="1" constant="true"/>
        </listOfReactants>
        <listOfProducts>
          <speciesReference species="M_amp_c" stoichiometry="1" constant="true"/>
          <speciesReference species="M_iscsh_c" stoichiometry="1" constant="true"/>
          <speciesReference species="M_nadp_c" stoichiometry="1" constant="true"/>
          <speciesReference species="M_thissh_c" stoichiometry="1" constant="true"/>
        </listOfProducts>
        <fbc:geneProductAssociation>
          <fbc:geneProductRef fbc:geneProduct="G_HMPREF0351_12188"/>
        </fbc:geneProductAssociation>
      </reaction>
      <reaction id="R_ALKP" name="Alkaline phosphatase" reversible="false" fast="false" fbc:lowerFluxBound="cobra_0_bound" fbc:upperFluxBound="cobra_default_ub">
        <notes>
          <html xmlns="http://www.w3.org/1999/xhtml">
            <p>Annotation: Annotated</p>
            <p>EC: 3.1.3.1</p>
            <p>GPR: HMPREF0351_10316</p>
            <p>confidence score: 3</p>
            <p>evidence: PMID: 21835272</p>
          </html>
        </notes>
        <listOfReactants>
          <speciesReference species="M_dhap_c" stoichiometry="1" constant="true"/>
          <speciesReference species="M_h2o_c" stoichiometry="1" constant="true"/>
        </listOfReactants>
        <listOfProducts>
          <speciesReference species="M_dha_c" stoichiometry="1" constant="true"/>
          <speciesReference species="M_pi_c" stoichiometry="1" constant="true"/>
        </listOfProducts>
        <fbc:geneProductAssociation>
          <fbc:geneProductRef fbc:geneProduct="G_HMPREF0351_10316"/>
        </fbc:geneProductAssociation>
      </reaction>
      <reaction id="R_NADPPPS" name="NADP phosphatase" reversible="false" fast="false" fbc:lowerFluxBound="cobra_0_bound" fbc:upperFluxBound="cobra_default_ub">
        <notes>
          <html xmlns="http://www.w3.org/1999/xhtml">
            <p>Annotation: Annotated</p>
            <p>EC: 3.1.3.108</p>
            <p>GPR: HMPREF0351_10079</p>
            <p>confidence score: 2</p>
            <p>evidence: </p>
          </html>
        </notes>
        <listOfReactants>
          <speciesReference species="M_h2o_c" stoichiometry="1" constant="true"/>
          <speciesReference species="M_nadp_c" stoichiometry="1" constant="true"/>
        </listOfReactants>
        <listOfProducts>
          <speciesReference species="M_nad_c" stoichiometry="1" constant="true"/>
          <speciesReference species="M_pi_c" stoichiometry="1" constant="true"/>
        </listOfProducts>
        <fbc:geneProductAssociation>
          <fbc:geneProductRef fbc:geneProduct="G_HMPREF0351_10079"/>
        </fbc:geneProductAssociation>
      </reaction>
      <reaction id="R_NDP1" name="Nucleoside diphosphatase  ADP" reversible="false" fast="false" fbc:lowerFluxBound="cobra_0_bound" fbc:upperFluxBound="cobra_default_ub">
        <notes>
          <html xmlns="http://www.w3.org/1999/xhtml">
            <p>Annotation: Homology </p>
            <p>EC: </p>
            <p>GPR: HMPREF0351_10953</p>
            <p>confidence score: 2</p>
            <p>evidence: </p>
          </html>
        </notes>
        <listOfReactants>
          <speciesReference species="M_adp_c" stoichiometry="1" constant="true"/>
          <speciesReference species="M_h2o_c" stoichiometry="1" constant="true"/>
        </listOfReactants>
        <listOfProducts>
          <speciesReference species="M_amp_c" stoichiometry="1" constant="true"/>
          <speciesReference species="M_h_c" stoichiometry="1" constant="true"/>
          <speciesReference species="M_pi_c" stoichiometry="1" constant="true"/>
        </listOfProducts>
        <fbc:geneProductAssociation>
          <fbc:geneProductRef fbc:geneProduct="G_HMPREF0351_10953"/>
        </fbc:geneProductAssociation>
      </reaction>
      <reaction id="R_ACS" name="Acetyl-CoA synthetase" reversible="false" fast="false" fbc:lowerFluxBound="cobra_0_bound" fbc:upperFluxBound="cobra_default_ub">
        <notes>
          <html xmlns="http://www.w3.org/1999/xhtml">
            <p>Annotation: Homology</p>
            <p>EC: 6.2.1.1</p>
            <p>GPR: HMPREF0351_11403</p>
            <p>confidence score: 2</p>
            <p>evidence: </p>
          </html>
        </notes>
        <listOfReactants>
          <speciesReference species="M_ac_c" stoichiometry="1" constant="true"/>
          <speciesReference species="M_atp_c" stoichiometry="1" constant="true"/>
          <speciesReference species="M_coa_c" stoichiometry="1" constant="true"/>
        </listOfReactants>
        <listOfProducts>
          <speciesReference species="M_accoa_c" stoichiometry="1" constant="true"/>
          <speciesReference species="M_amp_c" stoichiometry="1" constant="true"/>
          <speciesReference species="M_ppi_c" stoichiometry="1" constant="true"/>
        </listOfProducts>
        <fbc:geneProductAssociation>
          <fbc:geneProductRef fbc:geneProduct="G_HMPREF0351_11403"/>
        </fbc:geneProductAssociation>
      </reaction>
      <reaction id="R_ACOATA" name="Acetyl-CoA ACP transacylase" reversible="false" fast="false" fbc:lowerFluxBound="cobra_0_bound" fbc:upperFluxBound="cobra_default_ub">
        <notes>
          <html xmlns="http://www.w3.org/1999/xhtml">
            <p>Annotation: Annotated</p>
            <p>EC: 2.3.1.38</p>
            <p>GPR: HMPREF0351_10969</p>
            <p>confidence score: 2</p>
            <p>evidence: </p>
          </html>
        </notes>
        <listOfReactants>
          <speciesReference species="M_accoa_c" stoichiometry="1" constant="true"/>
          <speciesReference species="M_acp_c" stoichiometry="1" constant="true"/>
        </listOfReactants>
        <listOfProducts>
          <speciesReference species="M_acACP_c" stoichiometry="1" constant="true"/>
          <speciesReference species="M_coa_c" stoichiometry="1" constant="true"/>
        </listOfProducts>
        <fbc:geneProductAssociation>
          <fbc:geneProductRef fbc:geneProduct="G_HMPREF0351_10969"/>
        </fbc:geneProductAssociation>
      </reaction>
      <reaction id="R_KAS14" name="Beta-ketoacyl-ACP synthase" reversible="false" fast="false" fbc:lowerFluxBound="cobra_0_bound" fbc:upperFluxBound="cobra_default_ub">
        <notes>
          <html xmlns="http://www.w3.org/1999/xhtml">
            <p>Annotation: Annotated</p>
            <p>EC: 2.3.1.41</p>
            <p>GPR: HMPREF0351_10969</p>
            <p>confidence score: 3</p>
            <p>evidence: PMID: 36410271/ E.faecalis</p>
          </html>
        </notes>
        <listOfReactants>
          <speciesReference species="M_acACP_c" stoichiometry="1" constant="true"/>
          <speciesReference species="M_h_c" stoichiometry="1" constant="true"/>
          <speciesReference species="M_malacp_c" stoichiometry="1" constant="true"/>
        </listOfReactants>
        <listOfProducts>
          <speciesReference species="M_acp_c" stoichiometry="1" constant="true"/>
          <speciesReference species="M_actACP_c" stoichiometry="1" constant="true"/>
          <speciesReference species="M_co2_c" stoichiometry="1" constant="true"/>
        </listOfProducts>
        <fbc:geneProductAssociation>
          <fbc:geneProductRef fbc:geneProduct="G_HMPREF0351_10969"/>
        </fbc:geneProductAssociation>
      </reaction>
      <reaction id="R_KAS15" name="Beta-ketoacyl-ACP synthase (2)" reversible="false" fast="false" fbc:lowerFluxBound="cobra_0_bound" fbc:upperFluxBound="cobra_default_ub">
        <notes>
          <html xmlns="http://www.w3.org/1999/xhtml">
            <p>Annotation: Annotated</p>
            <p>EC: 2.3.1.41</p>
            <p>GPR: HMPREF0351_10969</p>
            <p>confidence score: 3</p>
            <p>evidence: PMID: 36410271/ E.faecalis</p>
          </html>
        </notes>
        <listOfReactants>
          <speciesReference species="M_accoa_c" stoichiometry="1" constant="true"/>
          <speciesReference species="M_h_c" stoichiometry="1" constant="true"/>
          <speciesReference species="M_malacp_c" stoichiometry="1" constant="true"/>
        </listOfReactants>
        <listOfProducts>
          <speciesReference species="M_actACP_c" stoichiometry="1" constant="true"/>
          <speciesReference species="M_co2_c" stoichiometry="1" constant="true"/>
          <speciesReference species="M_coa_c" stoichiometry="1" constant="true"/>
        </listOfProducts>
        <fbc:geneProductAssociation>
          <fbc:geneProductRef fbc:geneProduct="G_HMPREF0351_10969"/>
        </fbc:geneProductAssociation>
      </reaction>
      <reaction id="R_NDP8" name="Nucleoside-diphosphatase (dUDP)" reversible="false" fast="false" fbc:lowerFluxBound="cobra_0_bound" fbc:upperFluxBound="cobra_default_ub">
        <notes>
          <html xmlns="http://www.w3.org/1999/xhtml">
            <p>Annotation: Annotated </p>
            <p>EC: </p>
            <p>GPR: HMPREF0351_12607</p>
            <p>confidence score: 2</p>
            <p>evidence: </p>
          </html>
        </notes>
        <listOfReactants>
          <speciesReference species="M_dudp_c" stoichiometry="1" constant="true"/>
          <speciesReference species="M_h2o_c" stoichiometry="1" constant="true"/>
        </listOfReactants>
        <listOfProducts>
          <speciesReference species="M_dump_c" stoichiometry="1" constant="true"/>
          <speciesReference species="M_h_c" stoichiometry="1" constant="true"/>
          <speciesReference species="M_pi_c" stoichiometry="1" constant="true"/>
        </listOfProducts>
        <fbc:geneProductAssociation>
          <fbc:geneProductRef fbc:geneProduct="G_HMPREF0351_12607"/>
        </fbc:geneProductAssociation>
      </reaction>
      <reaction id="R_THMDt4" name="Thymidine transport in via sodium symport" reversible="false" fast="false" fbc:lowerFluxBound="cobra_0_bound" fbc:upperFluxBound="cobra_default_ub">
        <notes>
          <html xmlns="http://www.w3.org/1999/xhtml">
            <p>Annotation: </p>
            <p>EC: N.A</p>
            <p>GPR: N.A</p>
            <p>confidence score: 1</p>
            <p>evidence: </p>
          </html>
        </notes>
        <listOfReactants>
          <speciesReference species="M_na1_e" stoichiometry="1" constant="true"/>
          <speciesReference species="M_thymd_e" stoichiometry="1" constant="true"/>
        </listOfReactants>
        <listOfProducts>
          <speciesReference species="M_na1_c" stoichiometry="1" constant="true"/>
          <speciesReference species="M_thymd_c" stoichiometry="1" constant="true"/>
        </listOfProducts>
        <fbc:geneProductAssociation>
          <fbc:geneProductRef fbc:geneProduct="G_N__46__A"/>
        </fbc:geneProductAssociation>
      </reaction>
      <reaction id="R_DCTUP" name="DCTP:uridine 5&apos;-phosphotransferase" reversible="false" fast="false" fbc:lowerFluxBound="cobra_0_bound" fbc:upperFluxBound="cobra_default_ub">
        <notes>
          <html xmlns="http://www.w3.org/1999/xhtml">
            <p>Annotation: Annotated</p>
            <p>EC: 2.7.1.48</p>
            <p>GPR: HMPREF0351_10169</p>
            <p>confidence score: 2</p>
            <p>evidence: </p>
          </html>
        </notes>
        <listOfReactants>
          <speciesReference species="M_dctp_c" stoichiometry="1" constant="true"/>
          <speciesReference species="M_uri_c" stoichiometry="1" constant="true"/>
        </listOfReactants>
        <listOfProducts>
          <speciesReference species="M_dcdp_c" stoichiometry="1" constant="true"/>
          <speciesReference species="M_h_c" stoichiometry="1" constant="true"/>
          <speciesReference species="M_ump_c" stoichiometry="1" constant="true"/>
        </listOfProducts>
        <fbc:geneProductAssociation>
          <fbc:geneProductRef fbc:geneProduct="G_HMPREF0351_10169"/>
        </fbc:geneProductAssociation>
      </reaction>
      <reaction id="R_DATCY" name="DATP:cytidine 5&apos;-phosphotransferase" reversible="false" fast="false" fbc:lowerFluxBound="cobra_0_bound" fbc:upperFluxBound="cobra_default_ub">
        <notes>
          <html xmlns="http://www.w3.org/1999/xhtml">
            <p>Annotation: Annotated</p>
            <p>EC: 2.7.1.48</p>
            <p>GPR: HMPREF0351_10169</p>
            <p>confidence score: 2</p>
            <p>evidence: </p>
          </html>
        </notes>
        <listOfReactants>
          <speciesReference species="M_cytd_c" stoichiometry="1" constant="true"/>
          <speciesReference species="M_datp_c" stoichiometry="1" constant="true"/>
        </listOfReactants>
        <listOfProducts>
          <speciesReference species="M_cmp_c" stoichiometry="1" constant="true"/>
          <speciesReference species="M_dadp_c" stoichiometry="1" constant="true"/>
          <speciesReference species="M_h_c" stoichiometry="1" constant="true"/>
        </listOfProducts>
        <fbc:geneProductAssociation>
          <fbc:geneProductRef fbc:geneProduct="G_HMPREF0351_10169"/>
        </fbc:geneProductAssociation>
      </reaction>
      <reaction id="R_DATUP" name="DATP:uridine 5&apos;-phosphotransferase" reversible="false" fast="false" fbc:lowerFluxBound="cobra_0_bound" fbc:upperFluxBound="cobra_default_ub">
        <notes>
          <html xmlns="http://www.w3.org/1999/xhtml">
            <p>Annotation: Annotated</p>
            <p>EC: 2.7.1.48</p>
            <p>GPR: HMPREF0351_10169</p>
            <p>confidence score: 2</p>
            <p>evidence: </p>
          </html>
        </notes>
        <listOfReactants>
          <speciesReference species="M_datp_c" stoichiometry="1" constant="true"/>
          <speciesReference species="M_uri_c" stoichiometry="1" constant="true"/>
        </listOfReactants>
        <listOfProducts>
          <speciesReference species="M_dadp_c" stoichiometry="1" constant="true"/>
          <speciesReference species="M_h_c" stoichiometry="1" constant="true"/>
          <speciesReference species="M_ump_c" stoichiometry="1" constant="true"/>
        </listOfProducts>
        <fbc:geneProductAssociation>
          <fbc:geneProductRef fbc:geneProduct="G_HMPREF0351_10169"/>
        </fbc:geneProductAssociation>
      </reaction>
      <reaction id="R_DCTCP" name="DCTP:cytidine 5&apos;-phosphotransferase" reversible="false" fast="false" fbc:lowerFluxBound="cobra_0_bound" fbc:upperFluxBound="cobra_default_ub">
        <notes>
          <html xmlns="http://www.w3.org/1999/xhtml">
            <p>Annotation: Annotated</p>
            <p>EC: 2.7.1.48</p>
            <p>GPR: HMPREF0351_10169</p>
            <p>confidence score: 2</p>
            <p>evidence: </p>
          </html>
        </notes>
        <listOfReactants>
          <speciesReference species="M_cytd_c" stoichiometry="1" constant="true"/>
          <speciesReference species="M_dctp_c" stoichiometry="1" constant="true"/>
        </listOfReactants>
        <listOfProducts>
          <speciesReference species="M_cmp_c" stoichiometry="1" constant="true"/>
          <speciesReference species="M_dcdp_c" stoichiometry="1" constant="true"/>
          <speciesReference species="M_h_c" stoichiometry="1" constant="true"/>
        </listOfProducts>
        <fbc:geneProductAssociation>
          <fbc:geneProductRef fbc:geneProduct="G_HMPREF0351_10169"/>
        </fbc:geneProductAssociation>
      </reaction>
      <reaction id="R_DGTCY" name="DGTP:cytidine 5&apos;-phosphotransferase" reversible="false" fast="false" fbc:lowerFluxBound="cobra_0_bound" fbc:upperFluxBound="cobra_default_ub">
        <notes>
          <html xmlns="http://www.w3.org/1999/xhtml">
            <p>Annotation: Annotated</p>
            <p>EC: 2.7.1.48</p>
            <p>GPR: HMPREF0351_10169</p>
            <p>confidence score: 2</p>
            <p>evidence: </p>
          </html>
        </notes>
        <listOfReactants>
          <speciesReference species="M_cytd_c" stoichiometry="1" constant="true"/>
          <speciesReference species="M_dgtp_c" stoichiometry="1" constant="true"/>
        </listOfReactants>
        <listOfProducts>
          <speciesReference species="M_cmp_c" stoichiometry="1" constant="true"/>
          <speciesReference species="M_dgdp_c" stoichiometry="1" constant="true"/>
          <speciesReference species="M_h_c" stoichiometry="1" constant="true"/>
        </listOfProducts>
        <fbc:geneProductAssociation>
          <fbc:geneProductRef fbc:geneProduct="G_HMPREF0351_10169"/>
        </fbc:geneProductAssociation>
      </reaction>
      <reaction id="R_DGTUP" name="DGTP:uridine 5&apos;-phosphotransferase" reversible="false" fast="false" fbc:lowerFluxBound="cobra_0_bound" fbc:upperFluxBound="cobra_default_ub">
        <notes>
          <html xmlns="http://www.w3.org/1999/xhtml">
            <p>Annotation: Annotated</p>
            <p>EC: 2.7.1.48</p>
            <p>GPR: HMPREF0351_10169</p>
            <p>confidence score: 2</p>
            <p>evidence: </p>
          </html>
        </notes>
        <listOfReactants>
          <speciesReference species="M_dgtp_c" stoichiometry="1" constant="true"/>
          <speciesReference species="M_uri_c" stoichiometry="1" constant="true"/>
        </listOfReactants>
        <listOfProducts>
          <speciesReference species="M_dgdp_c" stoichiometry="1" constant="true"/>
          <speciesReference species="M_h_c" stoichiometry="1" constant="true"/>
          <speciesReference species="M_ump_c" stoichiometry="1" constant="true"/>
        </listOfProducts>
        <fbc:geneProductAssociation>
          <fbc:geneProductRef fbc:geneProduct="G_HMPREF0351_10169"/>
        </fbc:geneProductAssociation>
      </reaction>
      <reaction id="R_DUTUP" name="DUTP:uridine 5&apos;-phosphotransferase" reversible="false" fast="false" fbc:lowerFluxBound="cobra_0_bound" fbc:upperFluxBound="cobra_default_ub">
        <notes>
          <html xmlns="http://www.w3.org/1999/xhtml">
            <p>Annotation: Annotated</p>
            <p>EC: 2.7.1.48</p>
            <p>GPR: HMPREF0351_10169</p>
            <p>confidence score: 2</p>
            <p>evidence: </p>
          </html>
        </notes>
        <listOfReactants>
          <speciesReference species="M_dutp_c" stoichiometry="1" constant="true"/>
          <speciesReference species="M_uri_c" stoichiometry="1" constant="true"/>
        </listOfReactants>
        <listOfProducts>
          <speciesReference species="M_dudp_c" stoichiometry="1" constant="true"/>
          <speciesReference species="M_h_c" stoichiometry="1" constant="true"/>
          <speciesReference species="M_ump_c" stoichiometry="1" constant="true"/>
        </listOfProducts>
        <fbc:geneProductAssociation>
          <fbc:geneProductRef fbc:geneProduct="G_HMPREF0351_10169"/>
        </fbc:geneProductAssociation>
      </reaction>
      <reaction id="R_DTTGY" name="DTTP:cytidine 5&apos;-phosphotransferase" reversible="false" fast="false" fbc:lowerFluxBound="cobra_0_bound" fbc:upperFluxBound="cobra_default_ub">
        <notes>
          <html xmlns="http://www.w3.org/1999/xhtml">
            <p>Annotation: Annotated</p>
            <p>EC: 2.7.1.48</p>
            <p>GPR: HMPREF0351_10169</p>
            <p>confidence score: 2</p>
            <p>evidence: </p>
          </html>
        </notes>
        <listOfReactants>
          <speciesReference species="M_cytd_c" stoichiometry="1" constant="true"/>
          <speciesReference species="M_dttp_c" stoichiometry="1" constant="true"/>
        </listOfReactants>
        <listOfProducts>
          <speciesReference species="M_cmp_c" stoichiometry="1" constant="true"/>
          <speciesReference species="M_dtdp_c" stoichiometry="1" constant="true"/>
          <speciesReference species="M_h_c" stoichiometry="1" constant="true"/>
        </listOfProducts>
        <fbc:geneProductAssociation>
          <fbc:geneProductRef fbc:geneProduct="G_HMPREF0351_10169"/>
        </fbc:geneProductAssociation>
      </reaction>
      <reaction id="R_DTTUP" name="DTTP:uridine 5&apos;-phosphotransferase" reversible="false" fast="false" fbc:lowerFluxBound="cobra_0_bound" fbc:upperFluxBound="cobra_default_ub">
        <notes>
          <html xmlns="http://www.w3.org/1999/xhtml">
            <p>Annotation: Annotated</p>
            <p>EC: 2.7.1.48</p>
            <p>GPR: HMPREF0351_10169</p>
            <p>confidence score: 2</p>
            <p>evidence: </p>
          </html>
        </notes>
        <listOfReactants>
          <speciesReference species="M_dttp_c" stoichiometry="1" constant="true"/>
          <speciesReference species="M_uri_c" stoichiometry="1" constant="true"/>
        </listOfReactants>
        <listOfProducts>
          <speciesReference species="M_dtdp_c" stoichiometry="1" constant="true"/>
          <speciesReference species="M_h_c" stoichiometry="1" constant="true"/>
          <speciesReference species="M_ump_c" stoichiometry="1" constant="true"/>
        </listOfProducts>
        <fbc:geneProductAssociation>
          <fbc:geneProductRef fbc:geneProduct="G_HMPREF0351_10169"/>
        </fbc:geneProductAssociation>
      </reaction>
      <reaction id="R_DUTCP" name="DUTP:cytidine 5&apos;-phosphotransferase" reversible="false" fast="false" fbc:lowerFluxBound="cobra_0_bound" fbc:upperFluxBound="cobra_default_ub">
        <notes>
          <html xmlns="http://www.w3.org/1999/xhtml">
            <p>Annotation: Annotated</p>
            <p>EC: 2.7.1.48</p>
            <p>GPR: HMPREF0351_10169</p>
            <p>confidence score: 2</p>
            <p>evidence: </p>
          </html>
        </notes>
        <listOfReactants>
          <speciesReference species="M_cytd_c" stoichiometry="1" constant="true"/>
          <speciesReference species="M_dutp_c" stoichiometry="1" constant="true"/>
        </listOfReactants>
        <listOfProducts>
          <speciesReference species="M_cmp_c" stoichiometry="1" constant="true"/>
          <speciesReference species="M_dudp_c" stoichiometry="1" constant="true"/>
          <speciesReference species="M_h_c" stoichiometry="1" constant="true"/>
        </listOfProducts>
        <fbc:geneProductAssociation>
          <fbc:geneProductRef fbc:geneProduct="G_HMPREF0351_10169"/>
        </fbc:geneProductAssociation>
      </reaction>
      <reaction id="R_UTCY" name="UTP:cytidine 5&apos;-phosphotransferase" reversible="false" fast="false" fbc:lowerFluxBound="cobra_0_bound" fbc:upperFluxBound="cobra_default_ub">
        <notes>
          <html xmlns="http://www.w3.org/1999/xhtml">
            <p>Annotation: Annotated</p>
            <p>EC: 2.7.1.48</p>
            <p>GPR: HMPREF0351_10169</p>
            <p>confidence score: 2</p>
            <p>evidence: </p>
          </html>
        </notes>
        <listOfReactants>
          <speciesReference species="M_cytd_c" stoichiometry="1" constant="true"/>
          <speciesReference species="M_utp_c" stoichiometry="1" constant="true"/>
        </listOfReactants>
        <listOfProducts>
          <speciesReference species="M_cmp_c" stoichiometry="1" constant="true"/>
          <speciesReference species="M_h_c" stoichiometry="1" constant="true"/>
          <speciesReference species="M_udp_c" stoichiometry="1" constant="true"/>
        </listOfProducts>
        <fbc:geneProductAssociation>
          <fbc:geneProductRef fbc:geneProduct="G_HMPREF0351_10169"/>
        </fbc:geneProductAssociation>
      </reaction>
      <reaction id="R_UTUP" name="UTP:uridine 5&apos;-phosphotransferase" reversible="false" fast="false" fbc:lowerFluxBound="cobra_0_bound" fbc:upperFluxBound="cobra_default_ub">
        <notes>
          <html xmlns="http://www.w3.org/1999/xhtml">
            <p>Annotation: Annotated</p>
            <p>EC: 2.7.1.48</p>
            <p>GPR: HMPREF0351_10169</p>
            <p>confidence score: 2</p>
            <p>evidence: </p>
          </html>
        </notes>
        <listOfReactants>
          <speciesReference species="M_uri_c" stoichiometry="1" constant="true"/>
          <speciesReference species="M_utp_c" stoichiometry="1" constant="true"/>
        </listOfReactants>
        <listOfProducts>
          <speciesReference species="M_h_c" stoichiometry="1" constant="true"/>
          <speciesReference species="M_udp_c" stoichiometry="1" constant="true"/>
          <speciesReference species="M_ump_c" stoichiometry="1" constant="true"/>
        </listOfProducts>
        <fbc:geneProductAssociation>
          <fbc:geneProductRef fbc:geneProduct="G_HMPREF0351_10169"/>
        </fbc:geneProductAssociation>
      </reaction>
      <reaction id="R_PPRGL" name="Phosphoribosylamine---glycine ligase" reversible="false" fast="false" fbc:lowerFluxBound="cobra_0_bound" fbc:upperFluxBound="cobra_default_ub">
        <notes>
          <html xmlns="http://www.w3.org/1999/xhtml">
            <p>Annotation: Annotated</p>
            <p>EC: 6.3.4.13</p>
            <p>GPR: HMPREF0351_11214</p>
            <p>confidence score: 2</p>
            <p>evidence: </p>
          </html>
        </notes>
        <listOfReactants>
          <speciesReference species="M_atp_c" stoichiometry="1" constant="true"/>
          <speciesReference species="M_gly_c" stoichiometry="1" constant="true"/>
          <speciesReference species="M_pram_c" stoichiometry="1" constant="true"/>
        </listOfReactants>
        <listOfProducts>
          <speciesReference species="M_adp_c" stoichiometry="1" constant="true"/>
          <speciesReference species="M_gar_c" stoichiometry="1" constant="true"/>
          <speciesReference species="M_h_c" stoichiometry="1" constant="true"/>
          <speciesReference species="M_pi_c" stoichiometry="1" constant="true"/>
        </listOfProducts>
        <fbc:geneProductAssociation>
          <fbc:geneProductRef fbc:geneProduct="G_HMPREF0351_11214"/>
        </fbc:geneProductAssociation>
      </reaction>
      <reaction id="R_PRFGCL" name="Phosphoribosylformylglycinamidine cyclo-ligase" reversible="false" fast="false" fbc:lowerFluxBound="cobra_0_bound" fbc:upperFluxBound="cobra_default_ub">
        <notes>
          <html xmlns="http://www.w3.org/1999/xhtml">
            <p>Annotation: REMOVE</p>
            <p>EC: 6.3.3.1</p>
            <p>GPR: HMPREF0351_11211</p>
            <p>annotation: Annotated</p>
            <p>confidence score: 2</p>
            <p>evidence: </p>
          </html>
        </notes>
        <listOfReactants>
          <speciesReference species="M_atp_c" stoichiometry="1" constant="true"/>
          <speciesReference species="M_fpram_c" stoichiometry="1" constant="true"/>
        </listOfReactants>
        <listOfProducts>
          <speciesReference species="M_adp_c" stoichiometry="1" constant="true"/>
          <speciesReference species="M_air_c" stoichiometry="1" constant="true"/>
          <speciesReference species="M_h_c" stoichiometry="1" constant="true"/>
          <speciesReference species="M_pi_c" stoichiometry="1" constant="true"/>
        </listOfProducts>
        <fbc:geneProductAssociation>
          <fbc:geneProductRef fbc:geneProduct="G_HMPREF0351_11211"/>
        </fbc:geneProductAssociation>
      </reaction>
      <reaction id="R_GPAR" name="GMP:diphosphate 5-phospho-alpha-D-ribosyltransferase" reversible="false" fast="false" fbc:lowerFluxBound="cobra_0_bound" fbc:upperFluxBound="cobra_default_ub">
        <notes>
          <html xmlns="http://www.w3.org/1999/xhtml">
            <p>Annotation: Annotated</p>
            <p>EC: 2.4.2.22</p>
            <p>GPR: HMPREF0351_11307</p>
            <p>annotation: Annotated</p>
            <p>confidence score: </p>
            <p>confidence_score: 2.0</p>
            <p>evidence: </p>
          </html>
        </notes>
        <listOfReactants>
          <speciesReference species="M_gua_c" stoichiometry="1" constant="true"/>
          <speciesReference species="M_prpp_c" stoichiometry="1" constant="true"/>
        </listOfReactants>
        <listOfProducts>
          <speciesReference species="M_gmp_c" stoichiometry="1" constant="true"/>
          <speciesReference species="M_ppi_c" stoichiometry="1" constant="true"/>
        </listOfProducts>
        <fbc:geneProductAssociation>
          <fbc:geneProductRef fbc:geneProduct="G_HMPREF0351_11307"/>
        </fbc:geneProductAssociation>
      </reaction>
      <reaction id="R_NTD6" name="5&apos;-nucleotidase (dAMP)" reversible="false" fast="false" fbc:lowerFluxBound="cobra_0_bound" fbc:upperFluxBound="cobra_default_ub">
        <notes>
          <html xmlns="http://www.w3.org/1999/xhtml">
            <p>Annotation: Annotated</p>
            <p>EC: 3.1.3.5</p>
            <p>GPR: HMPREF0351_12213</p>
            <p>confidence score: 2</p>
            <p>evidence: </p>
          </html>
        </notes>
        <listOfReactants>
          <speciesReference species="M_damp_c" stoichiometry="1" constant="true"/>
          <speciesReference species="M_h2o_c" stoichiometry="1" constant="true"/>
        </listOfReactants>
        <listOfProducts>
          <speciesReference species="M_dad_2_c" stoichiometry="1" constant="true"/>
          <speciesReference species="M_pi_c" stoichiometry="1" constant="true"/>
        </listOfProducts>
        <fbc:geneProductAssociation>
          <fbc:geneProductRef fbc:geneProduct="G_HMPREF0351_12213"/>
        </fbc:geneProductAssociation>
      </reaction>
      <reaction id="R_GMP5N" name="GMP-5&apos;-nucleotidase" reversible="false" fast="false" fbc:lowerFluxBound="cobra_0_bound" fbc:upperFluxBound="cobra_default_ub">
        <notes>
          <html xmlns="http://www.w3.org/1999/xhtml">
            <p>Annotation: Annotated</p>
            <p>EC: 3.1.3.5</p>
            <p>GPR: HMPREF0351_12213</p>
            <p>confidence score: 2</p>
            <p>evidence: </p>
          </html>
        </notes>
        <listOfReactants>
          <speciesReference species="M_gmp_c" stoichiometry="1" constant="true"/>
          <speciesReference species="M_h2o_c" stoichiometry="1" constant="true"/>
        </listOfReactants>
        <listOfProducts>
          <speciesReference species="M_gsn_c" stoichiometry="1" constant="true"/>
          <speciesReference species="M_pi_c" stoichiometry="1" constant="true"/>
        </listOfProducts>
        <fbc:geneProductAssociation>
          <fbc:geneProductRef fbc:geneProduct="G_HMPREF0351_12213"/>
        </fbc:geneProductAssociation>
      </reaction>
      <reaction id="R_NTD10" name="5&apos;-nucleotidase (XMP)" reversible="false" fast="false" fbc:lowerFluxBound="cobra_0_bound" fbc:upperFluxBound="cobra_default_ub">
        <notes>
          <html xmlns="http://www.w3.org/1999/xhtml">
            <p>Annotation: Annotated</p>
            <p>EC: 3.1.3.5</p>
            <p>GPR: HMPREF0351_12213</p>
            <p>confidence score: 2</p>
            <p>evidence: </p>
          </html>
        </notes>
        <listOfReactants>
          <speciesReference species="M_h2o_c" stoichiometry="1" constant="true"/>
          <speciesReference species="M_xmp_c" stoichiometry="1" constant="true"/>
        </listOfReactants>
        <listOfProducts>
          <speciesReference species="M_pi_c" stoichiometry="1" constant="true"/>
          <speciesReference species="M_xtsn_c" stoichiometry="1" constant="true"/>
        </listOfProducts>
        <fbc:geneProductAssociation>
          <fbc:geneProductRef fbc:geneProduct="G_HMPREF0351_12213"/>
        </fbc:geneProductAssociation>
      </reaction>
      <reaction id="R_NTD11" name="5&apos;-nucleotidase (IMP)" reversible="false" fast="false" fbc:lowerFluxBound="cobra_0_bound" fbc:upperFluxBound="cobra_default_ub">
        <notes>
          <html xmlns="http://www.w3.org/1999/xhtml">
            <p>Annotation: Annotated</p>
            <p>EC: 3.1.3.5</p>
            <p>GPR: HMPREF0351_12213</p>
            <p>confidence score: 2</p>
            <p>evidence: </p>
          </html>
        </notes>
        <listOfReactants>
          <speciesReference species="M_h2o_c" stoichiometry="1" constant="true"/>
          <speciesReference species="M_imp_c" stoichiometry="1" constant="true"/>
        </listOfReactants>
        <listOfProducts>
          <speciesReference species="M_ins_c" stoichiometry="1" constant="true"/>
          <speciesReference species="M_pi_c" stoichiometry="1" constant="true"/>
        </listOfProducts>
        <fbc:geneProductAssociation>
          <fbc:geneProductRef fbc:geneProduct="G_HMPREF0351_12213"/>
        </fbc:geneProductAssociation>
      </reaction>
      <reaction id="R_NTD7" name="5&apos;-nucleotidase (AMP)" reversible="false" fast="false" fbc:lowerFluxBound="cobra_0_bound" fbc:upperFluxBound="cobra_default_ub">
        <notes>
          <html xmlns="http://www.w3.org/1999/xhtml">
            <p>Annotation: Annotated</p>
            <p>EC: 3.1.3.5</p>
            <p>GPR: HMPREF0351_12213</p>
            <p>confidence score: 2</p>
            <p>evidence: </p>
          </html>
        </notes>
        <listOfReactants>
          <speciesReference species="M_amp_c" stoichiometry="1" constant="true"/>
          <speciesReference species="M_h2o_c" stoichiometry="1" constant="true"/>
        </listOfReactants>
        <listOfProducts>
          <speciesReference species="M_adn_c" stoichiometry="1" constant="true"/>
          <speciesReference species="M_pi_c" stoichiometry="1" constant="true"/>
        </listOfProducts>
        <fbc:geneProductAssociation>
          <fbc:geneProductRef fbc:geneProduct="G_HMPREF0351_12213"/>
        </fbc:geneProductAssociation>
      </reaction>
      <reaction id="R_NTD8" name="5&apos;-nucleotidase (dGMP)" reversible="false" fast="false" fbc:lowerFluxBound="cobra_0_bound" fbc:upperFluxBound="cobra_default_ub">
        <notes>
          <html xmlns="http://www.w3.org/1999/xhtml">
            <p>Annotation: Annotated</p>
            <p>EC: 3.1.3.5</p>
            <p>GPR: HMPREF0351_12213</p>
            <p>confidence score: 2</p>
            <p>evidence: </p>
          </html>
        </notes>
        <listOfReactants>
          <speciesReference species="M_dgmp_c" stoichiometry="1" constant="true"/>
          <speciesReference species="M_h2o_c" stoichiometry="1" constant="true"/>
        </listOfReactants>
        <listOfProducts>
          <speciesReference species="M_dgsn_c" stoichiometry="1" constant="true"/>
          <speciesReference species="M_pi_c" stoichiometry="1" constant="true"/>
        </listOfProducts>
        <fbc:geneProductAssociation>
          <fbc:geneProductRef fbc:geneProduct="G_HMPREF0351_12213"/>
        </fbc:geneProductAssociation>
      </reaction>
      <reaction id="R_NTD9" name="5&apos;-nucleotidase (GMP)" reversible="false" fast="false" fbc:lowerFluxBound="cobra_0_bound" fbc:upperFluxBound="cobra_default_ub">
        <notes>
          <html xmlns="http://www.w3.org/1999/xhtml">
            <p>Annotation: Annotated</p>
            <p>EC: 3.1.3.5</p>
            <p>GPR: HMPREF0351_12213</p>
            <p>confidence score: 2</p>
            <p>evidence: </p>
          </html>
        </notes>
        <listOfReactants>
          <speciesReference species="M_gmp_c" stoichiometry="1" constant="true"/>
          <speciesReference species="M_h2o_c" stoichiometry="1" constant="true"/>
        </listOfReactants>
        <listOfProducts>
          <speciesReference species="M_gsn_c" stoichiometry="1" constant="true"/>
          <speciesReference species="M_pi_c" stoichiometry="1" constant="true"/>
        </listOfProducts>
        <fbc:geneProductAssociation>
          <fbc:geneProductRef fbc:geneProduct="G_HMPREF0351_12213"/>
        </fbc:geneProductAssociation>
      </reaction>
      <reaction id="R_ADEt" name="Adenine transport via diffusion" reversible="false" fast="false" fbc:lowerFluxBound="cobra_0_bound" fbc:upperFluxBound="cobra_default_ub">
        <notes>
          <html xmlns="http://www.w3.org/1999/xhtml">
            <p>Annotation: </p>
            <p>EC: N.A</p>
            <p>GPR: N.A</p>
            <p>confidence score: 1</p>
            <p>evidence: </p>
          </html>
        </notes>
        <listOfReactants>
          <speciesReference species="M_ade_e" stoichiometry="1" constant="true"/>
        </listOfReactants>
        <listOfProducts>
          <speciesReference species="M_ade_c" stoichiometry="1" constant="true"/>
        </listOfProducts>
        <fbc:geneProductAssociation>
          <fbc:geneProductRef fbc:geneProduct="G_N__46__A"/>
        </fbc:geneProductAssociation>
      </reaction>
      <reaction id="R_GDPDPK" name="GDP diphosphokinase" reversible="false" fast="false" fbc:lowerFluxBound="cobra_0_bound" fbc:upperFluxBound="cobra_default_ub">
        <notes>
          <html xmlns="http://www.w3.org/1999/xhtml">
            <p>Annotation: Annotated</p>
            <p>EC: 2.7.6.5</p>
            <p>GPR: HMPREF0351_12417</p>
            <p>confidence score: 2</p>
            <p>evidence: </p>
          </html>
        </notes>
        <listOfReactants>
          <speciesReference species="M_atp_c" stoichiometry="1" constant="true"/>
          <speciesReference species="M_gdp_c" stoichiometry="1" constant="true"/>
        </listOfReactants>
        <listOfProducts>
          <speciesReference species="M_amp_c" stoichiometry="1" constant="true"/>
          <speciesReference species="M_h_c" stoichiometry="1" constant="true"/>
          <speciesReference species="M_ppgpp_c" stoichiometry="1" constant="true"/>
        </listOfProducts>
        <fbc:geneProductAssociation>
          <fbc:geneProductRef fbc:geneProduct="G_HMPREF0351_12417"/>
        </fbc:geneProductAssociation>
      </reaction>
      <reaction id="R_GTPDPK_1" name="ATP:GTP 3&apos;-diphosphotransferase" reversible="false" fast="false" fbc:lowerFluxBound="cobra_0_bound" fbc:upperFluxBound="cobra_default_ub">
        <notes>
          <html xmlns="http://www.w3.org/1999/xhtml">
            <p>Annotation: Annotated</p>
            <p>EC: 2.7.6.5</p>
            <p>GPR: HMPREF0351_12417</p>
            <p>confidence score: 2</p>
            <p>evidence: </p>
          </html>
        </notes>
        <listOfReactants>
          <speciesReference species="M_atp_c" stoichiometry="1" constant="true"/>
          <speciesReference species="M_gtp_c" stoichiometry="1" constant="true"/>
        </listOfReactants>
        <listOfProducts>
          <speciesReference species="M_amp_c" stoichiometry="1" constant="true"/>
          <speciesReference species="M_gdptp_c" stoichiometry="1" constant="true"/>
          <speciesReference species="M_h_c" stoichiometry="1" constant="true"/>
        </listOfProducts>
        <fbc:geneProductAssociation>
          <fbc:geneProductRef fbc:geneProduct="G_HMPREF0351_12417"/>
        </fbc:geneProductAssociation>
      </reaction>
      <reaction id="R_PPGPPDP" name="Guanosine-3&apos;,5&apos;-bis(diphosphate) 3&apos;-diphosphatase" reversible="false" fast="false" fbc:lowerFluxBound="cobra_0_bound" fbc:upperFluxBound="cobra_default_ub">
        <notes>
          <html xmlns="http://www.w3.org/1999/xhtml">
            <p>Annotation: Annotated</p>
            <p>EC: </p>
            <p>GPR: HMPREF0351_12439</p>
            <p>annotation: Annotated</p>
            <p>confidence score: </p>
            <p>confidence_score: 2.0</p>
            <p>evidence: </p>
          </html>
        </notes>
        <listOfReactants>
          <speciesReference species="M_h2o_c" stoichiometry="1" constant="true"/>
          <speciesReference species="M_ppgpp_c" stoichiometry="1" constant="true"/>
        </listOfReactants>
        <listOfProducts>
          <speciesReference species="M_gdp_c" stoichiometry="1" constant="true"/>
          <speciesReference species="M_ppi_c" stoichiometry="1" constant="true"/>
        </listOfProducts>
        <fbc:geneProductAssociation>
          <fbc:geneProductRef fbc:geneProduct="G_HMPREF0351_12439"/>
        </fbc:geneProductAssociation>
      </reaction>
      <reaction id="R_GCPN" name="Guanosine 3&apos;,5&apos;-cyclic phosphate 5&apos;-nucleotidohydrolase" reversible="false" fast="false" fbc:lowerFluxBound="cobra_0_bound" fbc:upperFluxBound="cobra_default_ub">
        <notes>
          <html xmlns="http://www.w3.org/1999/xhtml">
            <p>Annotation: Annotated</p>
            <p>EC: 3.1.4.17</p>
            <p>GPR: HMPREF0351_13003</p>
            <p>annotation: Annotated</p>
            <p>confidence score: </p>
            <p>confidence_score: 2.0</p>
            <p>evidence: </p>
          </html>
        </notes>
        <listOfReactants>
          <speciesReference species="M_35cgmp_c" stoichiometry="1" constant="true"/>
          <speciesReference species="M_h2o_c" stoichiometry="1" constant="true"/>
        </listOfReactants>
        <listOfProducts>
          <speciesReference species="M_gmp_c" stoichiometry="1" constant="true"/>
          <speciesReference species="M_h_c" stoichiometry="1" constant="true"/>
        </listOfProducts>
        <fbc:geneProductAssociation>
          <fbc:geneProductRef fbc:geneProduct="G_HMPREF0351_13003"/>
        </fbc:geneProductAssociation>
      </reaction>
      <reaction id="R_MEVK1" name="Mevalonate kinase  atp" reversible="false" fast="false" fbc:lowerFluxBound="cobra_0_bound" fbc:upperFluxBound="cobra_default_ub">
        <notes>
          <html xmlns="http://www.w3.org/1999/xhtml">
            <p>Annotation: Annotated</p>
            <p>EC: </p>
            <p>GPR: HMPREF0351_10225</p>
            <p>confidence score: 3</p>
            <p>evidence: PMID: 14767074</p>
          </html>
        </notes>
        <listOfReactants>
          <speciesReference species="M_atp_c" stoichiometry="1" constant="true"/>
          <speciesReference species="M_mev__R_c" stoichiometry="1" constant="true"/>
        </listOfReactants>
        <listOfProducts>
          <speciesReference species="M_5pmev_c" stoichiometry="1" constant="true"/>
          <speciesReference species="M_adp_c" stoichiometry="1" constant="true"/>
          <speciesReference species="M_h_c" stoichiometry="1" constant="true"/>
        </listOfProducts>
        <fbc:geneProductAssociation>
          <fbc:geneProductRef fbc:geneProduct="G_HMPREF0351_10225"/>
        </fbc:geneProductAssociation>
      </reaction>
      <reaction id="R_IPDDI" name="Isopentenyl-diphosphate D-isomerase" reversible="false" fast="false" fbc:lowerFluxBound="cobra_0_bound" fbc:upperFluxBound="cobra_default_ub">
        <notes>
          <html xmlns="http://www.w3.org/1999/xhtml">
            <p>Annotation: Homology</p>
            <p>EC: 5.3.3.2</p>
            <p>GPR: HMPREF0351_10222</p>
            <p>confidence score: 2</p>
            <p>evidence: </p>
          </html>
        </notes>
        <listOfReactants>
          <speciesReference species="M_ipdp_c" stoichiometry="1" constant="true"/>
        </listOfReactants>
        <listOfProducts>
          <speciesReference species="M_dmpp_c" stoichiometry="1" constant="true"/>
        </listOfProducts>
        <fbc:geneProductAssociation>
          <fbc:geneProductRef fbc:geneProduct="G_HMPREF0351_10222"/>
        </fbc:geneProductAssociation>
      </reaction>
      <reaction id="R_DAGK_efu" name="Diacylglycerol kinase_efu" reversible="true" fast="false" fbc:lowerFluxBound="cobra_default_lb" fbc:upperFluxBound="cobra_default_ub">
        <notes>
          <html xmlns="http://www.w3.org/1999/xhtml">
            <p>Annotation: Annotated</p>
            <p>EC: 2.7.1.107</p>
            <p>GPR: HMPREF0351_11604</p>
            <p>confidence score: 3</p>
            <p>evidence: https://doi.org/10.2210/pdb4WER/pdb</p>
          </html>
        </notes>
        <listOfReactants>
          <speciesReference species="M_atp_c" stoichiometry="1" constant="true"/>
          <speciesReference species="M_dag_efu_c" stoichiometry="1" constant="true"/>
        </listOfReactants>
        <listOfProducts>
          <speciesReference species="M_adp_c" stoichiometry="1" constant="true"/>
          <speciesReference species="M_h_c" stoichiometry="1" constant="true"/>
          <speciesReference species="M_pa_efu_c" stoichiometry="1" constant="true"/>
        </listOfProducts>
        <fbc:geneProductAssociation>
          <fbc:geneProductRef fbc:geneProduct="G_HMPREF0351_11604"/>
        </fbc:geneProductAssociation>
      </reaction>
      <reaction id="R_GLCT_efu" name="Glycosyl transferase_efu" reversible="true" fast="false" fbc:lowerFluxBound="cobra_default_lb" fbc:upperFluxBound="cobra_default_ub">
        <notes>
          <html xmlns="http://www.w3.org/1999/xhtml">
            <p>Annotation: Annotated</p>
            <p>EC: 2.4.1.337</p>
            <p>GPR: HMPREF0351_10964</p>
            <p>confidence score: 3</p>
            <p>evidence: PMID: 31586422</p>
          </html>
        </notes>
        <listOfReactants>
          <speciesReference species="M_dag_efu_c" stoichiometry="1" constant="true"/>
          <speciesReference species="M_udpg_c" stoichiometry="1" constant="true"/>
        </listOfReactants>
        <listOfProducts>
          <speciesReference species="M_dgdag_efu_c" stoichiometry="1" constant="true"/>
          <speciesReference species="M_h_c" stoichiometry="1" constant="true"/>
          <speciesReference species="M_udp_c" stoichiometry="1" constant="true"/>
        </listOfProducts>
        <fbc:geneProductAssociation>
          <fbc:geneProductRef fbc:geneProduct="G_HMPREF0351_10964"/>
        </fbc:geneProductAssociation>
      </reaction>
      <reaction id="R_DASYN_efu" name="CDP-Diacylglycerol synthetase_efu" reversible="false" fast="false" fbc:lowerFluxBound="cobra_0_bound" fbc:upperFluxBound="cobra_default_ub">
        <notes>
          <html xmlns="http://www.w3.org/1999/xhtml">
            <p>Annotation: Annotated</p>
            <p>EC: 2.7.7.41</p>
            <p>GPR: HMPREF0351_11681</p>
            <p>confidence score: 2</p>
            <p>evidence: </p>
          </html>
        </notes>
        <listOfReactants>
          <speciesReference species="M_ctp_c" stoichiometry="1" constant="true"/>
          <speciesReference species="M_h_c" stoichiometry="1" constant="true"/>
          <speciesReference species="M_pa_efu_c" stoichiometry="1" constant="true"/>
        </listOfReactants>
        <listOfProducts>
          <speciesReference species="M_cdpdag_efu_c" stoichiometry="1" constant="true"/>
          <speciesReference species="M_ppi_c" stoichiometry="1" constant="true"/>
        </listOfProducts>
        <fbc:geneProductAssociation>
          <fbc:geneProductRef fbc:geneProduct="G_HMPREF0351_11681"/>
        </fbc:geneProductAssociation>
      </reaction>
      <reaction id="R_PGPSYN_efu" name="Phosphatidylglycerol phosphate synthase_efu" reversible="false" fast="false" fbc:lowerFluxBound="cobra_0_bound" fbc:upperFluxBound="cobra_default_ub">
        <notes>
          <html xmlns="http://www.w3.org/1999/xhtml">
            <p>Annotation: Annotated</p>
            <p>EC: 2.7.8.5</p>
            <p>GPR: HMPREF0351_10392</p>
            <p>confidence score: 2</p>
```
