## Supplementary material for "Toward a digital twin for *Enterococcus faecium*: An experimentally validated manually curated genome-scale metabolic model of strain TX0016 reproduces high-throughput phenotyping data": DataSheet_S1_iDR478_model_SBML.xml (part 2 of 2)

```
            <p>evidence: </p>
          </html>
        </notes>
        <listOfReactants>
          <speciesReference species="M_cdpdag_efu_c" stoichiometry="1" constant="true"/>
          <speciesReference species="M_glyc3p_c" stoichiometry="1" constant="true"/>
        </listOfReactants>
        <listOfProducts>
          <speciesReference species="M_cmp_c" stoichiometry="1" constant="true"/>
          <speciesReference species="M_h_c" stoichiometry="1" constant="true"/>
          <speciesReference species="M_pgp_efu_c" stoichiometry="1" constant="true"/>
        </listOfProducts>
        <fbc:geneProductAssociation>
          <fbc:geneProductRef fbc:geneProduct="G_HMPREF0351_10392"/>
        </fbc:geneProductAssociation>
      </reaction>
      <reaction id="R_PGPPSYN_efu" name="Phosphatidylglycerol phosphate phosphatase_efu" reversible="false" fast="false" fbc:lowerFluxBound="cobra_0_bound" fbc:upperFluxBound="cobra_default_ub">
        <notes>
          <html xmlns="http://www.w3.org/1999/xhtml">
            <p>Annotation: Annotated</p>
            <p>EC: 3.1.3.27</p>
            <p>GPR: HMPREF0351_12209</p>
            <p>confidence score: 2</p>
            <p>evidence: </p>
          </html>
        </notes>
        <listOfReactants>
          <speciesReference species="M_h2o_c" stoichiometry="1" constant="true"/>
          <speciesReference species="M_pgp_efu_c" stoichiometry="1" constant="true"/>
        </listOfReactants>
        <listOfProducts>
          <speciesReference species="M_pg_efu_c" stoichiometry="1" constant="true"/>
          <speciesReference species="M_pi_c" stoichiometry="1" constant="true"/>
        </listOfProducts>
        <fbc:geneProductAssociation>
          <fbc:geneProductRef fbc:geneProduct="G_HMPREF0351_12209"/>
        </fbc:geneProductAssociation>
      </reaction>
      <reaction id="R_LTAS1_efu" name="Lipoteichoic acid synthase_efu" reversible="false" fast="false" fbc:lowerFluxBound="cobra_0_bound" fbc:upperFluxBound="cobra_default_ub">
        <notes>
          <html xmlns="http://www.w3.org/1999/xhtml">
            <p>Annotation: Annotated</p>
            <p>EC: 2.7.8.20</p>
            <p>GPR: HMPREF0351_10639</p>
            <p>annotation: Annotated</p>
            <p>confidence score: 2</p>
            <p>confidence_score: 3.0</p>
            <p>evidence: PMID: 28188831</p>
          </html>
        </notes>
        <listOfReactants>
          <speciesReference species="M_dgdag_efu_c" stoichiometry="1" constant="true"/>
          <speciesReference species="M_pg_efu_c" stoichiometry="1" constant="true"/>
        </listOfReactants>
        <listOfProducts>
          <speciesReference species="M_dag_efu_c" stoichiometry="1" constant="true"/>
          <speciesReference species="M_preLTA_efu_c" stoichiometry="1" constant="true"/>
        </listOfProducts>
        <fbc:geneProductAssociation>
          <fbc:geneProductRef fbc:geneProduct="G_HMPREF0351_10639"/>
        </fbc:geneProductAssociation>
      </reaction>
      <reaction id="R_DALTA_efu" name="D-Alanine lipoteichoic acid ligase" reversible="true" fast="false" fbc:lowerFluxBound="cobra_default_lb" fbc:upperFluxBound="cobra_default_ub">
        <notes>
          <html xmlns="http://www.w3.org/1999/xhtml">
            <p>Annotation: Homology</p>
            <p>EC: 6.1.1.13</p>
            <p>GPR: HMPREF0351_10751</p>
            <p>annotation: Homology</p>
            <p>confidence score: </p>
            <p>confidence_score: 2.0</p>
            <p>evidence: </p>
          </html>
        </notes>
        <listOfReactants>
          <speciesReference species="M_ala__D_c" stoichiometry="1" constant="true"/>
          <speciesReference species="M_atp_c" stoichiometry="1" constant="true"/>
          <speciesReference species="M_preLTA_efu_c" stoichiometry="1" constant="true"/>
        </listOfReactants>
        <listOfProducts>
          <speciesReference species="M_LTA_efu_c" stoichiometry="1" constant="true"/>
          <speciesReference species="M_adp_c" stoichiometry="1" constant="true"/>
          <speciesReference species="M_pi_c" stoichiometry="1" constant="true"/>
        </listOfProducts>
        <fbc:geneProductAssociation>
          <fbc:geneProductRef fbc:geneProduct="G_HMPREF0351_10751"/>
        </fbc:geneProductAssociation>
      </reaction>
      <reaction id="R_WTAS_efu" name="WTA synthesis" reversible="true" fast="false" fbc:lowerFluxBound="cobra_default_lb" fbc:upperFluxBound="cobra_default_ub">
        <notes>
          <html xmlns="http://www.w3.org/1999/xhtml">
            <p>Annotation: REMOVE</p>
            <p>EC: N.A</p>
            <p>GPR: N.A</p>
            <p>annotation: REMOVE</p>
            <p>confidence score: </p>
            <p>evidence: </p>
          </html>
        </notes>
        <listOfReactants>
          <speciesReference species="M_cmp_c" stoichiometry="1" constant="true"/>
          <speciesReference species="M_uacgala_c" stoichiometry="1" constant="true"/>
          <speciesReference species="M_uacmam_c" stoichiometry="1" constant="true"/>
        </listOfReactants>
        <listOfProducts>
          <speciesReference species="M_WTA_efu" stoichiometry="1" constant="true"/>
          <speciesReference species="M_h_c" stoichiometry="1" constant="true"/>
          <speciesReference species="M_udp_c" stoichiometry="1" constant="true"/>
          <speciesReference species="M_ump_c" stoichiometry="1" constant="true"/>
        </listOfProducts>
        <fbc:geneProductAssociation>
          <fbc:geneProductRef fbc:geneProduct="G_N__46__A"/>
        </fbc:geneProductAssociation>
      </reaction>
      <reaction id="R_Ex_LTA_efu_c" name="Lipoteichoic acid exchange" reversible="false" fast="false" fbc:lowerFluxBound="cobra_0_bound" fbc:upperFluxBound="cobra_default_ub">
        <notes>
          <html xmlns="http://www.w3.org/1999/xhtml">
            <p>Annotation: REMOVE</p>
            <p>EC: N.A</p>
            <p>GPR: N.A</p>
            <p>confidence score: </p>
            <p>evidence: </p>
          </html>
        </notes>
        <listOfReactants>
          <speciesReference species="M_LTA_efu_c" stoichiometry="1" constant="true"/>
        </listOfReactants>
        <fbc:geneProductAssociation>
          <fbc:geneProductRef fbc:geneProduct="G_N__46__A"/>
        </fbc:geneProductAssociation>
      </reaction>
      <reaction id="R_PPTGS_efu" name="Peptidoglycan subunit synthesis" reversible="true" fast="false" fbc:lowerFluxBound="cobra_default_lb" fbc:upperFluxBound="cobra_default_ub">
        <notes>
          <html xmlns="http://www.w3.org/1999/xhtml">
            <p>Annotation: REMOVE</p>
            <p>EC: 2.4.1.129</p>
            <p>GPR: HMPREF0351_11323</p>
            <p>annotation: Annotated</p>
            <p>confidence score: 2</p>
            <p>evidence: Annotated</p>
          </html>
        </notes>
        <listOfReactants>
          <speciesReference species="M_uaagmda_c" stoichiometry="1" constant="true"/>
        </listOfReactants>
        <listOfProducts>
          <speciesReference species="M_h_c" stoichiometry="1" constant="true"/>
          <speciesReference species="M_peptido_efu_c" stoichiometry="1" constant="true"/>
          <speciesReference species="M_udcpdp_c" stoichiometry="1" constant="true"/>
        </listOfProducts>
        <fbc:geneProductAssociation>
          <fbc:geneProductRef fbc:geneProduct="G_HMPREF0351_11323"/>
        </fbc:geneProductAssociation>
      </reaction>
      <reaction id="R_biomass3" name="0.00013 LTA_efu_c + 0.01378 WTA_efu + 0.513689 ala__L_c + 0.000223 amet_c + 0.295792 arg__L_c + 0.241055 asn__L_c + 0.241055 asp__L_c + 54.124831 atp_c + 1.8e-05 clpn_efu_c + 0.000576 coa_c + 0.09158 cys__L_c + 0.26316 gln__L_c + 0.26316 glu__L_c + 0.612638 gly_c + 0.215096 gtp_c + 48.601527 h2o_c + 0.094738 his__L_c + 0.290529 ile__L_c + 0.450531 leu__L_c + 0.343161 lys__L_c + 0.153686 met__L_c + 0.001831 nad_c + 0.000625 peptido_efu_c + 0.185265 phe__L_c + 0.221055 pro__L_c + 0.000223 pydx5p_c + 0.215792 ser__L_c + 0.000223 thf_c + 0.000223 thmpp_c + 0.253687 thr__L_c + 0.056843 trp__L_c + 0.137896 tyr__L_c + 0.423162 val__L_c --&gt; 53.95 adp_c + 53.945662 h_c + 53.95 pi_c" reversible="false" fast="false" fbc:lowerFluxBound="cobra_0_bound" fbc:upperFluxBound="cobra_default_ub">
        <notes>
          <html xmlns="http://www.w3.org/1999/xhtml">
            <p>Annotation: </p>
            <p>EC: </p>
            <p>GPR: N.A</p>
            <p>confidence score: </p>
            <p>evidence: </p>
          </html>
        </notes>
        <listOfReactants>
          <speciesReference species="M_LTA_efu_c" stoichiometry="0.00013" constant="true"/>
          <speciesReference species="M_WTA_efu" stoichiometry="0.01378" constant="true"/>
          <speciesReference species="M_ala__L_c" stoichiometry="0.513689" constant="true"/>
          <speciesReference species="M_amet_c" stoichiometry="0.000223" constant="true"/>
          <speciesReference species="M_arg__L_c" stoichiometry="0.295792" constant="true"/>
          <speciesReference species="M_asn__L_c" stoichiometry="0.241055" constant="true"/>
          <speciesReference species="M_asp__L_c" stoichiometry="0.241055" constant="true"/>
          <speciesReference species="M_atp_c" stoichiometry="54.124831" constant="true"/>
          <speciesReference species="M_btn_c" stoichiometry="1e-05" constant="true"/>
          <speciesReference species="M_clpn_efu_c" stoichiometry="1.8e-05" constant="true"/>
          <speciesReference species="M_coa_c" stoichiometry="0.000576" constant="true"/>
          <speciesReference species="M_ctp_c" stoichiometry="0.133508" constant="true"/>
          <speciesReference species="M_cys__L_c" stoichiometry="0.09158" constant="true"/>
          <speciesReference species="M_datp_c" stoichiometry="0.026166" constant="true"/>
          <speciesReference species="M_dctp_c" stoichiometry="0.027017" constant="true"/>
          <speciesReference species="M_dgtp_c" stoichiometry="0.027017" constant="true"/>
          <speciesReference species="M_dttp_c" stoichiometry="0.026166" constant="true"/>
          <speciesReference species="M_gln__L_c" stoichiometry="0.26316" constant="true"/>
          <speciesReference species="M_glu__L_c" stoichiometry="0.26316" constant="true"/>
          <speciesReference species="M_gly_c" stoichiometry="0.612638" constant="true"/>
          <speciesReference species="M_gtp_c" stoichiometry="0.215096" constant="true"/>
          <speciesReference species="M_h2o_c" stoichiometry="48.601527" constant="true"/>
          <speciesReference species="M_his__L_c" stoichiometry="0.094738" constant="true"/>
          <speciesReference species="M_ile__L_c" stoichiometry="0.290529" constant="true"/>
          <speciesReference species="M_leu__L_c" stoichiometry="0.450531" constant="true"/>
          <speciesReference species="M_lys__L_c" stoichiometry="0.343161" constant="true"/>
          <speciesReference species="M_met__L_c" stoichiometry="0.153686" constant="true"/>
          <speciesReference species="M_nad_c" stoichiometry="0.001831" constant="true"/>
          <speciesReference species="M_peptido_efu_c" stoichiometry="0.1462" constant="true"/>
          <speciesReference species="M_phe__L_c" stoichiometry="0.185265" constant="true"/>
          <speciesReference species="M_pro__L_c" stoichiometry="0.221055" constant="true"/>
          <speciesReference species="M_pydx5p_c" stoichiometry="0.000223" constant="true"/>
          <speciesReference species="M_ser__L_c" stoichiometry="0.215792" constant="true"/>
          <speciesReference species="M_thf_c" stoichiometry="0.000223" constant="true"/>
          <speciesReference species="M_thmpp_c" stoichiometry="0.000223" constant="true"/>
          <speciesReference species="M_thr__L_c" stoichiometry="0.253687" constant="true"/>
          <speciesReference species="M_trp__L_c" stoichiometry="0.056843" constant="true"/>
          <speciesReference species="M_tyr__L_c" stoichiometry="0.137896" constant="true"/>
          <speciesReference species="M_udcpdp_c" stoichiometry="0.0002" constant="true"/>
          <speciesReference species="M_utp_c" stoichiometry="0.144104" constant="true"/>
          <speciesReference species="M_val__L_c" stoichiometry="0.423162" constant="true"/>
        </listOfReactants>
        <listOfProducts>
          <speciesReference species="M_adp_c" stoichiometry="53.95" constant="true"/>
          <speciesReference species="M_h_c" stoichiometry="53.945662" constant="true"/>
          <speciesReference species="M_pi_c" stoichiometry="53.95" constant="true"/>
          <speciesReference species="M_ppi_c" stoichiometry="0.383978" constant="true"/>
        </listOfProducts>
        <fbc:geneProductAssociation>
          <fbc:geneProductRef fbc:geneProduct="G_N__46__A"/>
        </fbc:geneProductAssociation>
      </reaction>
      <reaction id="R_CDXTS" name="Cyclomaltodextrinase" reversible="true" fast="false" fbc:lowerFluxBound="cobra_default_lb" fbc:upperFluxBound="cobra_default_ub">
        <notes>
          <html xmlns="http://www.w3.org/1999/xhtml">
            <p>Annotation: Annotated</p>
            <p>EC: 3.2.1.54</p>
            <p>GPR: HMPREF0351_11439</p>
            <p>confidence score: 3</p>
            <p>evidence: PMID: 28935539 + Evidence from positive biolog result</p>
          </html>
        </notes>
        <listOfReactants>
          <speciesReference species="M_cdxt_c" stoichiometry="1" constant="true"/>
          <speciesReference species="M_h2o_c" stoichiometry="1" constant="true"/>
        </listOfReactants>
        <listOfProducts>
          <speciesReference species="M_maldxt_c" stoichiometry="1" constant="true"/>
        </listOfProducts>
        <fbc:geneProductAssociation>
          <fbc:geneProductRef fbc:geneProduct="G_HMPREF0351_11439"/>
        </fbc:geneProductAssociation>
      </reaction>
      <reaction id="R_CDXTS2" name="Cyclomaltodextrinase" reversible="true" fast="false" fbc:lowerFluxBound="cobra_default_lb" fbc:upperFluxBound="cobra_default_ub">
        <notes>
          <html xmlns="http://www.w3.org/1999/xhtml">
            <p>Annotation: Annotated</p>
            <p>EC: 3.2.1.54</p>
            <p>GPR: HMPREF0351_11439</p>
            <p>confidence score: 3</p>
            <p>evidence: PMID: 28935539 + Evidence from positive biolog result</p>
          </html>
        </notes>
        <listOfReactants>
          <speciesReference species="M_h2o_c" stoichiometry="1" constant="true"/>
          <speciesReference species="M_maldxt_c" stoichiometry="1" constant="true"/>
        </listOfReactants>
        <listOfProducts>
          <speciesReference species="M_glc__D_c" stoichiometry="1" constant="true"/>
          <speciesReference species="M_malt_c" stoichiometry="1" constant="true"/>
        </listOfProducts>
        <fbc:geneProductAssociation>
          <fbc:geneProductRef fbc:geneProduct="G_HMPREF0351_11439"/>
        </fbc:geneProductAssociation>
      </reaction>
      <reaction id="R_EX_cdxt_e" name="Cyclodextrin Exchange" reversible="false" fast="false" fbc:lowerFluxBound="cobra_0_bound" fbc:upperFluxBound="cobra_default_ub">
        <notes>
          <html xmlns="http://www.w3.org/1999/xhtml">
            <p>Annotation: </p>
            <p>EC: </p>
            <p>GPR: N.A</p>
            <p>confidence score: 1</p>
            <p>evidence: Evidence from positive biolog result</p>
          </html>
        </notes>
        <listOfReactants>
          <speciesReference species="M_cdxt_e" stoichiometry="1" constant="true"/>
        </listOfReactants>
        <fbc:geneProductAssociation>
          <fbc:geneProductRef fbc:geneProduct="G_N__46__A"/>
        </fbc:geneProductAssociation>
      </reaction>
      <reaction id="R_CDXTT" name="Cyclodextrin transport via diffusion" reversible="true" fast="false" fbc:lowerFluxBound="cobra_default_lb" fbc:upperFluxBound="cobra_default_ub">
        <notes>
          <html xmlns="http://www.w3.org/1999/xhtml">
            <p>Annotation: </p>
            <p>EC: </p>
            <p>GPR: N.A</p>
            <p>confidence score: 1</p>
            <p>evidence: Evidence from positive biolog result</p>
          </html>
        </notes>
        <listOfReactants>
          <speciesReference species="M_cdxt_c" stoichiometry="1" constant="true"/>
        </listOfReactants>
        <listOfProducts>
          <speciesReference species="M_cdxt_e" stoichiometry="1" constant="true"/>
        </listOfProducts>
        <fbc:geneProductAssociation>
          <fbc:geneProductRef fbc:geneProduct="G_N__46__A"/>
        </fbc:geneProductAssociation>
      </reaction>
      <reaction id="R_SGI" name="dextrin 6-alpha-D-glucanohydrolase" reversible="true" fast="false" fbc:lowerFluxBound="cobra_default_lb" fbc:upperFluxBound="cobra_default_ub">
        <notes>
          <html xmlns="http://www.w3.org/1999/xhtml">
            <p>Annotation: Homology</p>
            <p>EC: </p>
            <p>GPR: HMPREF0351_11408</p>
            <p>confidence score: 2</p>
            <p>evidence: Evidence from positive biolog result</p>
          </html>
        </notes>
        <listOfReactants>
          <speciesReference species="M_dxt_c" stoichiometry="1" constant="true"/>
          <speciesReference species="M_h2o_c" stoichiometry="1" constant="true"/>
        </listOfReactants>
        <listOfProducts>
          <speciesReference species="M_glc__D_c" stoichiometry="1" constant="true"/>
        </listOfProducts>
        <fbc:geneProductAssociation>
          <fbc:geneProductRef fbc:geneProduct="G_HMPREF0351_11408"/>
        </fbc:geneProductAssociation>
      </reaction>
      <reaction id="R_EX_dxt_e" name="Dextrin Exchange" reversible="false" fast="false" fbc:lowerFluxBound="cobra_0_bound" fbc:upperFluxBound="cobra_default_ub">
        <notes>
          <html xmlns="http://www.w3.org/1999/xhtml">
            <p>Annotation: </p>
            <p>EC: </p>
            <p>GPR: N.A</p>
            <p>confidence score: 1</p>
            <p>evidence: Evidence from positive biolog result</p>
          </html>
        </notes>
        <listOfReactants>
          <speciesReference species="M_dxt_e" stoichiometry="1" constant="true"/>
        </listOfReactants>
        <fbc:geneProductAssociation>
          <fbc:geneProductRef fbc:geneProduct="G_N__46__A"/>
        </fbc:geneProductAssociation>
      </reaction>
      <reaction id="R_DXTT" name="Dextrin transport in via proton symport" reversible="true" fast="false" fbc:lowerFluxBound="cobra_default_lb" fbc:upperFluxBound="cobra_default_ub">
        <notes>
          <html xmlns="http://www.w3.org/1999/xhtml">
            <p>Annotation: </p>
            <p>EC: </p>
            <p>GPR: N.A</p>
            <p>confidence score: 1</p>
            <p>evidence: Evidence from positive biolog result</p>
          </html>
        </notes>
        <listOfReactants>
          <speciesReference species="M_dxt_e" stoichiometry="1" constant="true"/>
          <speciesReference species="M_h_e" stoichiometry="1" constant="true"/>
        </listOfReactants>
        <listOfProducts>
          <speciesReference species="M_dxt_c" stoichiometry="1" constant="true"/>
          <speciesReference species="M_h_c" stoichiometry="1" constant="true"/>
        </listOfProducts>
        <fbc:geneProductAssociation>
          <fbc:geneProductRef fbc:geneProduct="G_N__46__A"/>
        </fbc:geneProductAssociation>
      </reaction>
      <reaction id="R_PSCE" name="D-psicose 3-epimerase" reversible="true" fast="false" fbc:lowerFluxBound="cobra_default_lb" fbc:upperFluxBound="cobra_default_ub">
        <notes>
          <html xmlns="http://www.w3.org/1999/xhtml">
            <p>Annotation: Homology</p>
            <p>EC: 5.1.3.30</p>
            <p>GPR: HMPREF0351_12658</p>
            <p>confidence score: 2</p>
            <p>evidence: Evidence from positive biolog result</p>
          </html>
        </notes>
        <listOfReactants>
          <speciesReference species="M_psc_c" stoichiometry="1" constant="true"/>
        </listOfReactants>
        <listOfProducts>
          <speciesReference species="M_fru_c" stoichiometry="1" constant="true"/>
        </listOfProducts>
        <fbc:geneProductAssociation>
          <fbc:geneProductRef fbc:geneProduct="G_HMPREF0351_12658"/>
        </fbc:geneProductAssociation>
      </reaction>
      <reaction id="R_EX_psc_e" name="Psicose exchange" reversible="false" fast="false" fbc:lowerFluxBound="cobra_0_bound" fbc:upperFluxBound="cobra_default_ub">
        <notes>
          <html xmlns="http://www.w3.org/1999/xhtml">
            <p>Annotation: </p>
            <p>EC: </p>
            <p>GPR: N.A</p>
            <p>confidence score: 1</p>
            <p>evidence: Evidence from positive biolog result</p>
          </html>
        </notes>
        <listOfReactants>
          <speciesReference species="M_psc_e" stoichiometry="1" constant="true"/>
        </listOfReactants>
        <fbc:geneProductAssociation>
          <fbc:geneProductRef fbc:geneProduct="G_N__46__A"/>
        </fbc:geneProductAssociation>
      </reaction>
      <reaction id="R_EX_dha_e" name="Dihydroxyacetone exchange" reversible="false" fast="false" fbc:lowerFluxBound="cobra_0_bound" fbc:upperFluxBound="cobra_default_ub">
        <notes>
          <html xmlns="http://www.w3.org/1999/xhtml">
            <p>Annotation: </p>
            <p>EC: </p>
            <p>GPR: N.A</p>
            <p>confidence score: 1</p>
            <p>evidence: Evidence from positive biolog result</p>
          </html>
        </notes>
        <listOfReactants>
          <speciesReference species="M_dha_e" stoichiometry="1" constant="true"/>
        </listOfReactants>
        <fbc:geneProductAssociation>
          <fbc:geneProductRef fbc:geneProduct="G_N__46__A"/>
        </fbc:geneProductAssociation>
      </reaction>
      <reaction id="R_EX_ins_e" name="Inosine exchange" reversible="false" fast="false" fbc:lowerFluxBound="cobra_0_bound" fbc:upperFluxBound="cobra_default_ub">
        <notes>
          <html xmlns="http://www.w3.org/1999/xhtml">
            <p>Annotation: </p>
            <p>EC: </p>
            <p>GPR: N.A</p>
            <p>confidence score: 1</p>
            <p>evidence: Evidence from positive biolog result</p>
          </html>
        </notes>
        <listOfReactants>
          <speciesReference species="M_ins_e" stoichiometry="1" constant="true"/>
        </listOfReactants>
        <fbc:geneProductAssociation>
          <fbc:geneProductRef fbc:geneProduct="G_N__46__A"/>
        </fbc:geneProductAssociation>
      </reaction>
      <reaction id="R_INSt" name="Inosine transport via diffusion" reversible="true" fast="false" fbc:lowerFluxBound="cobra_default_lb" fbc:upperFluxBound="cobra_default_ub">
        <notes>
          <html xmlns="http://www.w3.org/1999/xhtml">
            <p>Annotation: </p>
            <p>EC: </p>
            <p>GPR: N.A</p>
            <p>confidence score: 1</p>
            <p>evidence: Evidence from positive biolog result</p>
          </html>
        </notes>
        <listOfReactants>
          <speciesReference species="M_ins_e" stoichiometry="1" constant="true"/>
        </listOfReactants>
        <listOfProducts>
          <speciesReference species="M_ins_c" stoichiometry="1" constant="true"/>
        </listOfProducts>
        <fbc:geneProductAssociation>
          <fbc:geneProductRef fbc:geneProduct="G_N__46__A"/>
        </fbc:geneProductAssociation>
      </reaction>
      <reaction id="R_DRBK" name="Deoxyribokinase" reversible="true" fast="false" fbc:lowerFluxBound="cobra_default_lb" fbc:upperFluxBound="cobra_default_ub">
        <notes>
          <html xmlns="http://www.w3.org/1999/xhtml">
            <p>Annotation: Annotated</p>
            <p>EC: 2.7.1.15</p>
            <p>GPR: HMPREF0351_10452</p>
            <p>confidence score: 2</p>
            <p>evidence: Evidence from positive biolog result</p>
          </html>
        </notes>
        <listOfReactants>
          <speciesReference species="M_atp_c" stoichiometry="1" constant="true"/>
          <speciesReference species="M_drib_c" stoichiometry="1" constant="true"/>
        </listOfReactants>
        <listOfProducts>
          <speciesReference species="M_2dr5p_c" stoichiometry="1" constant="true"/>
          <speciesReference species="M_adp_c" stoichiometry="1" constant="true"/>
          <speciesReference species="M_h_c" stoichiometry="1" constant="true"/>
        </listOfProducts>
        <fbc:geneProductAssociation>
          <fbc:geneProductRef fbc:geneProduct="G_HMPREF0351_10452"/>
        </fbc:geneProductAssociation>
      </reaction>
      <reaction id="R_TGTpts" name="Tagatose transport via PEP:Pyr PTS" reversible="false" fast="false" fbc:lowerFluxBound="cobra_0_bound" fbc:upperFluxBound="cobra_default_ub">
        <notes>
          <html xmlns="http://www.w3.org/1999/xhtml">
            <p>Annotation: </p>
            <p>EC: </p>
            <p>GPR: N.A</p>
            <p>confidence score: 1</p>
            <p>evidence: Evidence from positive biolog result</p>
          </html>
        </notes>
        <listOfReactants>
          <speciesReference species="M_pep_c" stoichiometry="1" constant="true"/>
          <speciesReference species="M_tgt_e" stoichiometry="1" constant="true"/>
        </listOfReactants>
        <listOfProducts>
          <speciesReference species="M_pyr_c" stoichiometry="1" constant="true"/>
          <speciesReference species="M_tag6p__D_c" stoichiometry="1" constant="true"/>
        </listOfProducts>
        <fbc:geneProductAssociation>
          <fbc:geneProductRef fbc:geneProduct="G_N__46__A"/>
        </fbc:geneProductAssociation>
      </reaction>
      <reaction id="R_EX_tgt_e" name="Tagatose Exchange" reversible="false" fast="false" fbc:lowerFluxBound="cobra_0_bound" fbc:upperFluxBound="cobra_default_ub">
        <notes>
          <html xmlns="http://www.w3.org/1999/xhtml">
            <p>Annotation: </p>
            <p>EC: </p>
            <p>GPR: N.A</p>
            <p>confidence score: 1</p>
            <p>evidence: Evidence from positive biolog result</p>
          </html>
        </notes>
        <listOfReactants>
          <speciesReference species="M_tgt_e" stoichiometry="1" constant="true"/>
        </listOfReactants>
        <fbc:geneProductAssociation>
          <fbc:geneProductRef fbc:geneProduct="G_N__46__A"/>
        </fbc:geneProductAssociation>
      </reaction>
      <reaction id="R_SPDH" name="sorbitol-6-phosphate 2-dehydrogenase" reversible="true" fast="false" fbc:lowerFluxBound="cobra_default_lb" fbc:upperFluxBound="cobra_default_ub">
        <notes>
          <html xmlns="http://www.w3.org/1999/xhtml">
            <p>Annotation: Annotated</p>
            <p>EC: 1.1.1.140</p>
            <p>GPR: HMPREF0351_11533</p>
            <p>confidence score: 2</p>
            <p>evidence: Evidence from positive biolog result</p>
          </html>
        </notes>
        <listOfReactants>
          <speciesReference species="M_nad_c" stoichiometry="1" constant="true"/>
          <speciesReference species="M_sbt6p_c" stoichiometry="1" constant="true"/>
        </listOfReactants>
        <listOfProducts>
          <speciesReference species="M_f6p_c" stoichiometry="1" constant="true"/>
          <speciesReference species="M_h_c" stoichiometry="1" constant="true"/>
          <speciesReference species="M_nadh_c" stoichiometry="1" constant="true"/>
        </listOfProducts>
        <fbc:geneProductAssociation>
          <fbc:geneProductRef fbc:geneProduct="G_HMPREF0351_11533"/>
        </fbc:geneProductAssociation>
      </reaction>
      <reaction id="R_XYLI1" name="xylose isomerase" reversible="true" fast="false" fbc:lowerFluxBound="cobra_default_lb" fbc:upperFluxBound="cobra_default_ub">
        <notes>
          <html xmlns="http://www.w3.org/1999/xhtml">
            <p>Annotation: Homology</p>
            <p>EC: 5.3.1.5</p>
            <p>GPR: HMPREF0351_10209</p>
            <p>confidence score: 2</p>
            <p>evidence: Evidence from positive biolog result</p>
          </html>
        </notes>
        <listOfReactants>
          <speciesReference species="M_xyl__D_c" stoichiometry="1" constant="true"/>
        </listOfReactants>
        <listOfProducts>
          <speciesReference species="M_xylu__D_c" stoichiometry="1" constant="true"/>
        </listOfProducts>
        <fbc:geneProductAssociation>
          <fbc:geneProductRef fbc:geneProduct="G_HMPREF0351_10209"/>
        </fbc:geneProductAssociation>
      </reaction>
      <reaction id="R_ATPS3r" name="ATP synthase V-type (three protons for one ATP)" reversible="true" fast="false" fbc:lowerFluxBound="cobra_default_lb" fbc:upperFluxBound="cobra_default_ub">
        <notes>
          <html xmlns="http://www.w3.org/1999/xhtml">
            <p>Annotation: Annotated </p>
            <p>EC: 3.6.3.14</p>
            <p>GPR: HMPREF0351_12046 and HMPREF0351_12047 and HMPREF0351_12048 and HMPREF0351_12049 and HMPREF0351_12050</p>
            <p>confidence score: 2</p>
            <p>evidence: </p>
          </html>
        </notes>
        <listOfReactants>
          <speciesReference species="M_adp_c" stoichiometry="1" constant="true"/>
          <speciesReference species="M_h_e" stoichiometry="3" constant="true"/>
          <speciesReference species="M_pi_c" stoichiometry="1" constant="true"/>
        </listOfReactants>
        <listOfProducts>
          <speciesReference species="M_atp_c" stoichiometry="1" constant="true"/>
          <speciesReference species="M_h2o_c" stoichiometry="1" constant="true"/>
          <speciesReference species="M_h_c" stoichiometry="2" constant="true"/>
        </listOfProducts>
        <fbc:geneProductAssociation>
          <fbc:and>
            <fbc:geneProductRef fbc:geneProduct="G_HMPREF0351_12046"/>
            <fbc:geneProductRef fbc:geneProduct="G_HMPREF0351_12047"/>
            <fbc:geneProductRef fbc:geneProduct="G_HMPREF0351_12048"/>
            <fbc:geneProductRef fbc:geneProduct="G_HMPREF0351_12049"/>
            <fbc:geneProductRef fbc:geneProduct="G_HMPREF0351_12050"/>
          </fbc:and>
        </fbc:geneProductAssociation>
      </reaction>
      <reaction id="R_LCTLZ" name="β-galactosidase" reversible="false" fast="false" fbc:lowerFluxBound="cobra_0_bound" fbc:upperFluxBound="cobra_default_ub">
        <notes>
          <html xmlns="http://www.w3.org/1999/xhtml">
            <p>Annotation: Annotated</p>
            <p>EC: 3.2.1.23</p>
            <p>GPR: HMPREF0351_12989 or HMPREF0351_12969 or HMPREF0351_12783 or (HMPREF0351_11595 and         
HMPREF0351_11596) </p>
            <p>confidence score: 2</p>
            <p>evidence: Evidence from positive biolog result</p>
          </html>
        </notes>
        <listOfReactants>
          <speciesReference species="M_h2o_c" stoichiometry="1" constant="true"/>
          <speciesReference species="M_lctl_c" stoichiometry="1" constant="true"/>
        </listOfReactants>
        <listOfProducts>
          <speciesReference species="M_gal_c" stoichiometry="1" constant="true"/>
          <speciesReference species="M_glc__D_c" stoichiometry="1" constant="true"/>
        </listOfProducts>
        <fbc:geneProductAssociation>
          <fbc:or>
            <fbc:and>
              <fbc:geneProductRef fbc:geneProduct="G_HMPREF0351_11595"/>
              <fbc:geneProductRef fbc:geneProduct="G_HMPREF0351_11596"/>
            </fbc:and>
            <fbc:geneProductRef fbc:geneProduct="G_HMPREF0351_12783"/>
            <fbc:geneProductRef fbc:geneProduct="G_HMPREF0351_12969"/>
            <fbc:geneProductRef fbc:geneProduct="G_HMPREF0351_12989"/>
          </fbc:or>
        </fbc:geneProductAssociation>
      </reaction>
      <reaction id="R_LCTLT" name="Lactulose transport" reversible="true" fast="false" fbc:lowerFluxBound="cobra_default_lb" fbc:upperFluxBound="cobra_default_ub">
        <notes>
          <html xmlns="http://www.w3.org/1999/xhtml">
            <p>Annotation: </p>
            <p>EC: </p>
            <p>GPR: N.A</p>
            <p>confidence score: 1</p>
            <p>evidence: Evidence from positive biolog result</p>
          </html>
        </notes>
        <listOfReactants>
          <speciesReference species="M_lctl_c" stoichiometry="1" constant="true"/>
        </listOfReactants>
        <listOfProducts>
          <speciesReference species="M_lctl_e" stoichiometry="1" constant="true"/>
        </listOfProducts>
        <fbc:geneProductAssociation>
          <fbc:geneProductRef fbc:geneProduct="G_N__46__A"/>
        </fbc:geneProductAssociation>
      </reaction>
      <reaction id="R_EX_lactl_e" name="Lactulose exchange" reversible="false" fast="false" fbc:lowerFluxBound="cobra_0_bound" fbc:upperFluxBound="cobra_default_ub">
        <notes>
          <html xmlns="http://www.w3.org/1999/xhtml">
            <p>Annotation: </p>
            <p>EC: </p>
            <p>GPR: N.A</p>
            <p>confidence score: 1</p>
            <p>evidence: Evidence from positive biolog result</p>
          </html>
        </notes>
        <listOfReactants>
          <speciesReference species="M_lctl_e" stoichiometry="1" constant="true"/>
        </listOfReactants>
        <fbc:geneProductAssociation>
          <fbc:geneProductRef fbc:geneProduct="G_N__46__A"/>
        </fbc:geneProductAssociation>
      </reaction>
      <reaction id="R_BGLA_AMG" name="Beta-glucosidase" reversible="true" fast="false" fbc:lowerFluxBound="cobra_default_lb" fbc:upperFluxBound="cobra_default_ub">
        <notes>
          <html xmlns="http://www.w3.org/1999/xhtml">
            <p>Annotation: Annotated</p>
            <p>EC: 3.2.1.21</p>
            <p>GPR: HMPREF0351_10377</p>
            <p>confidence score: 2</p>
            <p>evidence: https://doi.org/10.1111/jfbc.12201. + Evidence from positive biolog result</p>
          </html>
        </notes>
        <listOfReactants>
          <speciesReference species="M_amg_c" stoichiometry="1" constant="true"/>
          <speciesReference species="M_h2o_c" stoichiometry="1" constant="true"/>
        </listOfReactants>
        <listOfProducts>
          <speciesReference species="M_glc__D_c" stoichiometry="2" constant="true"/>
        </listOfProducts>
        <fbc:geneProductAssociation>
          <fbc:geneProductRef fbc:geneProduct="G_HMPREF0351_10377"/>
        </fbc:geneProductAssociation>
      </reaction>
      <reaction id="R_BGLAT" name="Amygdalin transport" reversible="true" fast="false" fbc:lowerFluxBound="cobra_default_lb" fbc:upperFluxBound="cobra_default_ub">
        <notes>
          <html xmlns="http://www.w3.org/1999/xhtml">
            <p>Annotation: </p>
            <p>EC: </p>
            <p>GPR: N.A</p>
            <p>confidence score: 1</p>
            <p>evidence: Evidence from positive biolog result</p>
          </html>
        </notes>
        <listOfReactants>
          <speciesReference species="M_amg_c" stoichiometry="1" constant="true"/>
        </listOfReactants>
        <listOfProducts>
          <speciesReference species="M_amg_e" stoichiometry="1" constant="true"/>
        </listOfProducts>
        <fbc:geneProductAssociation>
          <fbc:geneProductRef fbc:geneProduct="G_N__46__A"/>
        </fbc:geneProductAssociation>
      </reaction>
      <reaction id="R_EX_amg_e" name="Exchange of Amygdalin" reversible="false" fast="false" fbc:lowerFluxBound="cobra_0_bound" fbc:upperFluxBound="cobra_default_ub">
        <notes>
          <html xmlns="http://www.w3.org/1999/xhtml">
            <p>Annotation: </p>
            <p>EC: </p>
            <p>GPR: N.A</p>
            <p>confidence score: 1</p>
            <p>evidence: Evidence from positive biolog result</p>
          </html>
        </notes>
        <listOfReactants>
          <speciesReference species="M_amg_e" stoichiometry="1" constant="true"/>
        </listOfReactants>
        <fbc:geneProductAssociation>
          <fbc:geneProductRef fbc:geneProduct="G_N__46__A"/>
        </fbc:geneProductAssociation>
      </reaction>
      <reaction id="R_BGLA_GTB" name="Beta-glucosidase" reversible="true" fast="false" fbc:lowerFluxBound="cobra_default_lb" fbc:upperFluxBound="cobra_default_ub">
        <notes>
          <html xmlns="http://www.w3.org/1999/xhtml">
            <p>Annotation: Annotated</p>
            <p>EC: 3.2.1.21</p>
            <p>GPR: HMPREF0351_10377</p>
            <p>confidence score: 2</p>
            <p>evidence: https://doi.org/10.1111/jfbc.12201. + Evidence from positive biolog result</p>
          </html>
        </notes>
        <listOfReactants>
          <speciesReference species="M_gtb_c" stoichiometry="1" constant="true"/>
          <speciesReference species="M_h2o_c" stoichiometry="1" constant="true"/>
        </listOfReactants>
        <listOfProducts>
          <speciesReference species="M_glc__D_c" stoichiometry="2" constant="true"/>
        </listOfProducts>
        <fbc:geneProductAssociation>
          <fbc:geneProductRef fbc:geneProduct="G_HMPREF0351_10377"/>
        </fbc:geneProductAssociation>
      </reaction>
      <reaction id="R_GTBT" name="Gentiobiose transport" reversible="true" fast="false" fbc:lowerFluxBound="cobra_default_lb" fbc:upperFluxBound="cobra_default_ub">
        <notes>
          <html xmlns="http://www.w3.org/1999/xhtml">
            <p>Annotation: </p>
            <p>EC: </p>
            <p>GPR: N.A</p>
            <p>confidence score: 1</p>
            <p>evidence: Evidence from positive biolog result</p>
          </html>
        </notes>
        <listOfReactants>
          <speciesReference species="M_gtb_c" stoichiometry="1" constant="true"/>
        </listOfReactants>
        <listOfProducts>
          <speciesReference species="M_gtb_e" stoichiometry="1" constant="true"/>
        </listOfProducts>
        <fbc:geneProductAssociation>
          <fbc:geneProductRef fbc:geneProduct="G_N__46__A"/>
        </fbc:geneProductAssociation>
      </reaction>
      <reaction id="R_EX_gtb_e" name="Exchange of gentiobiose" reversible="false" fast="false" fbc:lowerFluxBound="cobra_0_bound" fbc:upperFluxBound="cobra_default_ub">
        <notes>
          <html xmlns="http://www.w3.org/1999/xhtml">
            <p>Annotation: </p>
            <p>EC: </p>
            <p>GPR: N.A</p>
            <p>confidence score: 1</p>
            <p>evidence: Evidence from positive biolog result</p>
          </html>
        </notes>
        <listOfReactants>
          <speciesReference species="M_gtb_e" stoichiometry="1" constant="true"/>
        </listOfReactants>
        <fbc:geneProductAssociation>
          <fbc:geneProductRef fbc:geneProduct="G_N__46__A"/>
        </fbc:geneProductAssociation>
      </reaction>
      <reaction id="R_DGAT" name="5-Keto-D-Gluconic acid transport" reversible="true" fast="false" fbc:lowerFluxBound="cobra_default_lb" fbc:upperFluxBound="cobra_default_ub">
        <notes>
          <html xmlns="http://www.w3.org/1999/xhtml">
            <p>Annotation: </p>
            <p>EC: </p>
            <p>GPR: N.A</p>
            <p>confidence score: 1</p>
            <p>evidence: Evidence from positive biolog result</p>
          </html>
        </notes>
        <listOfReactants>
          <speciesReference species="M_5dglcn_c" stoichiometry="1" constant="true"/>
        </listOfReactants>
        <listOfProducts>
          <speciesReference species="M_5dglcn_e" stoichiometry="1" constant="true"/>
        </listOfProducts>
        <fbc:geneProductAssociation>
          <fbc:geneProductRef fbc:geneProduct="G_N__46__A"/>
        </fbc:geneProductAssociation>
      </reaction>
      <reaction id="R_PALAG" name="Alpha glucosidase" reversible="false" fast="false" fbc:lowerFluxBound="cobra_0_bound" fbc:upperFluxBound="cobra_default_ub">
        <notes>
          <html xmlns="http://www.w3.org/1999/xhtml">
            <p>Annotation: Annotated</p>
            <p>EC: 3.2.1.20</p>
            <p>GPR: HMPREF0351_11408</p>
            <p>confidence score: 2</p>
            <p>evidence: Evidence from positive biolog result</p>
          </html>
        </notes>
        <listOfReactants>
          <speciesReference species="M_h2o_c" stoichiometry="1" constant="true"/>
          <speciesReference species="M_pala_c" stoichiometry="1" constant="true"/>
        </listOfReactants>
        <listOfProducts>
          <speciesReference species="M_fru_c" stoichiometry="1" constant="true"/>
          <speciesReference species="M_glc__D_c" stoichiometry="1" constant="true"/>
        </listOfProducts>
        <fbc:geneProductAssociation>
          <fbc:geneProductRef fbc:geneProduct="G_HMPREF0351_11408"/>
        </fbc:geneProductAssociation>
      </reaction>
      <reaction id="R_PALAt2" name="Palatinose transport in via proton symport" reversible="true" fast="false" fbc:lowerFluxBound="cobra_default_lb" fbc:upperFluxBound="cobra_default_ub">
        <notes>
          <html xmlns="http://www.w3.org/1999/xhtml">
            <p>Annotation: </p>
            <p>EC: </p>
            <p>GPR: N.A</p>
            <p>confidence score: 1</p>
            <p>evidence: Evidence from positive biolog result</p>
          </html>
        </notes>
        <listOfReactants>
          <speciesReference species="M_h_e" stoichiometry="1" constant="true"/>
          <speciesReference species="M_pala_e" stoichiometry="1" constant="true"/>
        </listOfReactants>
        <listOfProducts>
          <speciesReference species="M_h_c" stoichiometry="1" constant="true"/>
          <speciesReference species="M_pala_c" stoichiometry="1" constant="true"/>
        </listOfProducts>
        <fbc:geneProductAssociation>
          <fbc:geneProductRef fbc:geneProduct="G_N__46__A"/>
        </fbc:geneProductAssociation>
      </reaction>
      <reaction id="R_EX_pala_e" name="Exchange palatinose" reversible="false" fast="false" fbc:lowerFluxBound="cobra_0_bound" fbc:upperFluxBound="cobra_default_ub">
        <notes>
          <html xmlns="http://www.w3.org/1999/xhtml">
            <p>Annotation: </p>
            <p>EC: </p>
            <p>GPR: N.A</p>
            <p>confidence score: 1</p>
            <p>evidence: Evidence from positive biolog result</p>
          </html>
        </notes>
        <listOfReactants>
          <speciesReference species="M_pala_e" stoichiometry="1" constant="true"/>
        </listOfReactants>
        <fbc:geneProductAssociation>
          <fbc:geneProductRef fbc:geneProduct="G_N__46__A"/>
        </fbc:geneProductAssociation>
      </reaction>
      <reaction id="R_PSCT" name="Psicose transport via PTS" reversible="false" fast="false" fbc:lowerFluxBound="cobra_0_bound" fbc:upperFluxBound="cobra_default_ub">
        <notes>
          <html xmlns="http://www.w3.org/1999/xhtml">
            <p>Annotation: </p>
            <p>EC: </p>
            <p>GPR: N.A</p>
            <p>confidence score: 2</p>
            <p>confidence_score: 3.0</p>
            <p>evidence: PMID: 38988831/ evidence from positive biolog result</p>
          </html>
        </notes>
        <listOfReactants>
          <speciesReference species="M_pep_c" stoichiometry="1" constant="true"/>
          <speciesReference species="M_psc_e" stoichiometry="1" constant="true"/>
        </listOfReactants>
        <listOfProducts>
          <speciesReference species="M_psc_c" stoichiometry="1" constant="true"/>
          <speciesReference species="M_pyr_c" stoichiometry="1" constant="true"/>
        </listOfProducts>
        <fbc:geneProductAssociation>
          <fbc:geneProductRef fbc:geneProduct="G_N__46__A"/>
        </fbc:geneProductAssociation>
      </reaction>
      <reaction id="R_LYXT" name="Lyxose transport via PTS" reversible="false" fast="false" fbc:lowerFluxBound="cobra_0_bound" fbc:upperFluxBound="cobra_default_ub">
        <notes>
          <html xmlns="http://www.w3.org/1999/xhtml">
            <p>Annotation: </p>
            <p>EC: </p>
            <p>GPR: N.A</p>
            <p>confidence score: 2</p>
            <p>confidence_score: 3.0</p>
            <p>evidence: PMID: 38988831/ evidence from positive biolog result</p>
          </html>
        </notes>
        <listOfReactants>
          <speciesReference species="M_lyx__L_e" stoichiometry="1" constant="true"/>
          <speciesReference species="M_pep_c" stoichiometry="1" constant="true"/>
        </listOfReactants>
        <listOfProducts>
          <speciesReference species="M_lyx__L_c" stoichiometry="1" constant="true"/>
          <speciesReference species="M_pyr_c" stoichiometry="1" constant="true"/>
        </listOfProducts>
        <fbc:geneProductAssociation>
          <fbc:geneProductRef fbc:geneProduct="G_N__46__A"/>
        </fbc:geneProductAssociation>
      </reaction>
      <reaction id="R_ACGALpts" name="N acetylgalactosamine PTS" reversible="false" fast="false" fbc:lowerFluxBound="cobra_0_bound" fbc:upperFluxBound="cobra_default_ub">
        <notes>
          <html xmlns="http://www.w3.org/1999/xhtml">
            <p>Annotation: Annotated</p>
            <p>EC: 2.7.1.69</p>
            <p>GPR: N.A</p>
            <p>annotation: Annotated</p>
            <p>confidence score: 2</p>
            <p>confidence_score: 3.0</p>
            <p>evidence: PMID: 38988831/ evidence from positive biolog result</p>
          </html>
        </notes>
        <listOfReactants>
          <speciesReference species="M_acgala_e" stoichiometry="1" constant="true"/>
          <speciesReference species="M_pep_c" stoichiometry="1" constant="true"/>
        </listOfReactants>
        <listOfProducts>
          <speciesReference species="M_acgal6p_c" stoichiometry="1" constant="true"/>
          <speciesReference species="M_pyr_c" stoichiometry="1" constant="true"/>
        </listOfProducts>
        <fbc:geneProductAssociation>
          <fbc:geneProductRef fbc:geneProduct="G_N__46__A"/>
        </fbc:geneProductAssociation>
      </reaction>
      <reaction id="R_DHAt" name="Dihydroxyacetone transport via facilitated diffusion" reversible="true" fast="false" fbc:lowerFluxBound="cobra_default_lb" fbc:upperFluxBound="cobra_default_ub">
        <notes>
          <html xmlns="http://www.w3.org/1999/xhtml">
            <p>Annotation: </p>
            <p>EC: </p>
            <p>GPR: N.A</p>
            <p>confidence score: 1</p>
            <p>evidence: evidence from positive biolog result</p>
          </html>
        </notes>
        <listOfReactants>
          <speciesReference species="M_dha_e" stoichiometry="1" constant="true"/>
        </listOfReactants>
        <listOfProducts>
          <speciesReference species="M_dha_c" stoichiometry="1" constant="true"/>
        </listOfProducts>
        <fbc:geneProductAssociation>
          <fbc:geneProductRef fbc:geneProduct="G_N__46__A"/>
        </fbc:geneProductAssociation>
      </reaction>
      <reaction id="R_NTPTP1" name="Nucleoside triphosphate tripolyhydrolase" reversible="false" fast="false" fbc:lowerFluxBound="cobra_0_bound" fbc:upperFluxBound="cobra_default_ub">
        <notes>
          <html xmlns="http://www.w3.org/1999/xhtml">
            <p>Annotation: Annotated</p>
            <p>EC:  3.6.1.25</p>
            <p>GPR: HMPREF0351_11115</p>
            <p>confidence score: 2</p>
            <p>evidence: Evidence from positive biolog result</p>
          </html>
        </notes>
        <listOfReactants>
          <speciesReference species="M_dgtp_c" stoichiometry="1" constant="true"/>
          <speciesReference species="M_h2o_c" stoichiometry="1" constant="true"/>
        </listOfReactants>
        <listOfProducts>
          <speciesReference species="M_dgsn_c" stoichiometry="1" constant="true"/>
          <speciesReference species="M_pppi_c" stoichiometry="1" constant="true"/>
        </listOfProducts>
        <fbc:geneProductAssociation>
          <fbc:geneProductRef fbc:geneProduct="G_HMPREF0351_11115"/>
        </fbc:geneProductAssociation>
      </reaction>
      <reaction id="R_EX_ad" name="Exchange of adenine" reversible="false" fast="false" fbc:lowerFluxBound="cobra_0_bound" fbc:upperFluxBound="cobra_default_ub">
        <notes>
          <html xmlns="http://www.w3.org/1999/xhtml">
            <p>Annotation: </p>
            <p>EC: </p>
            <p>GPR: N.A</p>
            <p>confidence score: 1</p>
            <p>evidence: </p>
          </html>
        </notes>
        <listOfReactants>
          <speciesReference species="M_ade_e" stoichiometry="1" constant="true"/>
        </listOfReactants>
        <fbc:geneProductAssociation>
          <fbc:geneProductRef fbc:geneProduct="G_N__46__A"/>
        </fbc:geneProductAssociation>
      </reaction>
      <reaction id="R_PFK_3" name="Phosphofructokinase (s7p)" reversible="false" fast="false" fbc:lowerFluxBound="cobra_0_bound" fbc:upperFluxBound="cobra_0_bound">
        <notes>
          <html xmlns="http://www.w3.org/1999/xhtml">
            <p>Annotation: Annotated</p>
            <p>EC: 2.7.1.11</p>
            <p>GPR: HMPREF0351_11001</p>
            <p>confidence score: 2</p>
            <p>evidence: </p>
          </html>
        </notes>
        <listOfReactants>
          <speciesReference species="M_atp_c" stoichiometry="1" constant="true"/>
          <speciesReference species="M_s7p_c" stoichiometry="1" constant="true"/>
        </listOfReactants>
        <listOfProducts>
          <speciesReference species="M_adp_c" stoichiometry="1" constant="true"/>
          <speciesReference species="M_h_c" stoichiometry="1" constant="true"/>
          <speciesReference species="M_s17bp_c" stoichiometry="1" constant="true"/>
        </listOfProducts>
        <fbc:geneProductAssociation>
          <fbc:geneProductRef fbc:geneProduct="G_HMPREF0351_11001"/>
        </fbc:geneProductAssociation>
      </reaction>
      <reaction id="R_UDPGLCURtr" name="Transport of UDP-Glucuronate" reversible="true" fast="false" fbc:lowerFluxBound="cobra_default_lb" fbc:upperFluxBound="cobra_default_ub">
        <notes>
          <html xmlns="http://www.w3.org/1999/xhtml">
            <p>Annotation: </p>
            <p>EC: </p>
            <p>GPR: N.A</p>
            <p>confidence score: 1</p>
            <p>evidence: </p>
          </html>
        </notes>
        <listOfReactants>
          <speciesReference species="M_udpglcur_e" stoichiometry="1" constant="true"/>
        </listOfReactants>
        <listOfProducts>
          <speciesReference species="M_udpglcur_c" stoichiometry="1" constant="true"/>
        </listOfProducts>
        <fbc:geneProductAssociation>
          <fbc:geneProductRef fbc:geneProduct="G_N__46__A"/>
        </fbc:geneProductAssociation>
      </reaction>
      <reaction id="R_MLTG2" name="Maltodextrin glucosidase (maltotetraose)" reversible="true" fast="false" fbc:lowerFluxBound="cobra_default_lb" fbc:upperFluxBound="cobra_default_ub">
        <notes>
          <html xmlns="http://www.w3.org/1999/xhtml">
            <p>Annotation: Annotated</p>
            <p>EC: 3.2.1.20</p>
            <p>GPR: HMPREF0351_11408</p>
            <p>confidence score: 2</p>
            <p>evidence: </p>
          </html>
        </notes>
        <listOfReactants>
          <speciesReference species="M_h2o_c" stoichiometry="1" constant="true"/>
          <speciesReference species="M_maltttr_c" stoichiometry="1" constant="true"/>
        </listOfReactants>
        <listOfProducts>
          <speciesReference species="M_glc__D_c" stoichiometry="1" constant="true"/>
          <speciesReference species="M_malttr_c" stoichiometry="1" constant="true"/>
        </listOfProducts>
        <fbc:geneProductAssociation>
          <fbc:geneProductRef fbc:geneProduct="G_HMPREF0351_11408"/>
        </fbc:geneProductAssociation>
      </reaction>
      <reaction id="R_EX_udpglcur_e" name="Exchange of UDP-Glucuronate" reversible="false" fast="false" fbc:lowerFluxBound="cobra_0_bound" fbc:upperFluxBound="cobra_default_ub">
        <notes>
          <html xmlns="http://www.w3.org/1999/xhtml">
            <p>Annotation: </p>
            <p>EC: </p>
            <p>GPR: N.A</p>
            <p>confidence score: 1</p>
            <p>evidence: </p>
          </html>
        </notes>
        <listOfReactants>
          <speciesReference species="M_udpglcur_e" stoichiometry="1" constant="true"/>
        </listOfReactants>
        <fbc:geneProductAssociation>
          <fbc:geneProductRef fbc:geneProduct="G_N__46__A"/>
        </fbc:geneProductAssociation>
      </reaction>
      <reaction id="R_EX_acgala_e" name="Exchange of N acetylgalactosamine" reversible="false" fast="false" fbc:lowerFluxBound="cobra_0_bound" fbc:upperFluxBound="cobra_default_ub">
        <notes>
          <html xmlns="http://www.w3.org/1999/xhtml">
            <p>Annotation: </p>
            <p>EC: </p>
            <p>GPR: N.A</p>
            <p>confidence score: 1</p>
            <p>evidence: </p>
          </html>
        </notes>
        <listOfReactants>
          <speciesReference species="M_acgala_e" stoichiometry="1" constant="true"/>
        </listOfReactants>
        <fbc:geneProductAssociation>
          <fbc:geneProductRef fbc:geneProduct="G_N__46__A"/>
        </fbc:geneProductAssociation>
      </reaction>
      <reaction id="R_MALTPTabc" name="maltopentaose tranporter" reversible="true" fast="false" fbc:lowerFluxBound="cobra_default_lb" fbc:upperFluxBound="cobra_default_ub">
        <notes>
          <html xmlns="http://www.w3.org/1999/xhtml">
            <p>Annotation: </p>
            <p>EC: </p>
            <p>GPR: N.A</p>
            <p>confidence score: 1</p>
            <p>evidence: </p>
          </html>
        </notes>
        <listOfReactants>
          <speciesReference species="M_atp_c" stoichiometry="1" constant="true"/>
          <speciesReference species="M_h2o_c" stoichiometry="1" constant="true"/>
          <speciesReference species="M_maltpt_e" stoichiometry="1" constant="true"/>
        </listOfReactants>
        <listOfProducts>
          <speciesReference species="M_adp_c" stoichiometry="1" constant="true"/>
          <speciesReference species="M_h_c" stoichiometry="1" constant="true"/>
          <speciesReference species="M_maltpt_c" stoichiometry="1" constant="true"/>
          <speciesReference species="M_pi_c" stoichiometry="1" constant="true"/>
        </listOfProducts>
        <fbc:geneProductAssociation>
          <fbc:geneProductRef fbc:geneProduct="G_N__46__A"/>
        </fbc:geneProductAssociation>
      </reaction>
      <reaction id="R_EX_maltpt_e" name="Exchange of maltopentaose" reversible="false" fast="false" fbc:lowerFluxBound="cobra_0_bound" fbc:upperFluxBound="cobra_default_ub">
        <notes>
          <html xmlns="http://www.w3.org/1999/xhtml">
            <p>Annotation: </p>
            <p>EC: </p>
            <p>GPR: N.A</p>
            <p>confidence score: 1</p>
            <p>evidence: </p>
          </html>
        </notes>
        <listOfReactants>
          <speciesReference species="M_maltpt_e" stoichiometry="1" constant="true"/>
        </listOfReactants>
        <fbc:geneProductAssociation>
          <fbc:geneProductRef fbc:geneProduct="G_N__46__A"/>
        </fbc:geneProductAssociation>
      </reaction>
      <reaction id="R_O2t" name="O2 transport diffusion" reversible="false" fast="false" fbc:lowerFluxBound="cobra_0_bound" fbc:upperFluxBound="cobra_default_ub">
        <notes>
          <html xmlns="http://www.w3.org/1999/xhtml">
            <p>Annotation: </p>
            <p>EC: </p>
            <p>GPR: N.A</p>
            <p>confidence score: 1</p>
            <p>evidence: </p>
          </html>
        </notes>
        <listOfReactants>
          <speciesReference species="M_o2_e" stoichiometry="1" constant="true"/>
        </listOfReactants>
        <listOfProducts>
          <speciesReference species="M_o2_c" stoichiometry="1" constant="true"/>
        </listOfProducts>
        <fbc:geneProductAssociation>
          <fbc:geneProductRef fbc:geneProduct="G_N__46__A"/>
        </fbc:geneProductAssociation>
      </reaction>
      <reaction id="R_3OAS" name="Beta-ketoacyl-acyl carrier protein synthase III/ 3-oxoacyl-[acyl-carrier-protein] synthase III" reversible="true" fast="false" fbc:lowerFluxBound="cobra_default_lb" fbc:upperFluxBound="cobra_default_ub">
        <notes>
          <html xmlns="http://www.w3.org/1999/xhtml">
            <p>Annotation: Annotated</p>
            <p>EC: 2.3.1.180</p>
            <p>GPR: HMPREF0351_10969</p>
            <p>confidence score: 2</p>
            <p>evidence: </p>
          </html>
        </notes>
        <listOfReactants>
          <speciesReference species="M_accoa_c" stoichiometry="1" constant="true"/>
          <speciesReference species="M_h_c" stoichiometry="1" constant="true"/>
          <speciesReference species="M_malacp_c" stoichiometry="1" constant="true"/>
        </listOfReactants>
        <listOfProducts>
          <speciesReference species="M_actACP_c" stoichiometry="1" constant="true"/>
          <speciesReference species="M_co2_c" stoichiometry="1" constant="true"/>
          <speciesReference species="M_coa_c" stoichiometry="1" constant="true"/>
        </listOfProducts>
        <fbc:geneProductAssociation>
          <fbc:geneProductRef fbc:geneProduct="G_HMPREF0351_10969"/>
        </fbc:geneProductAssociation>
      </reaction>
      <reaction id="R_MCOATA" name="Malonyl-CoA-ACP transacylase" reversible="false" fast="false" fbc:lowerFluxBound="cobra_0_bound" fbc:upperFluxBound="cobra_default_ub">
        <notes>
          <html xmlns="http://www.w3.org/1999/xhtml">
            <p>Annotation: Annotated</p>
            <p>EC: 2.3.1.39</p>
            <p>GPR: HMPREF0351_10971 or HMPREF0351_10352</p>
            <p>confidence score: 2</p>
          </html>
        </notes>
        <listOfReactants>
          <speciesReference species="M_acp_c" stoichiometry="1" constant="true"/>
          <speciesReference species="M_malcoa_c" stoichiometry="1" constant="true"/>
        </listOfReactants>
        <listOfProducts>
          <speciesReference species="M_coa_c" stoichiometry="1" constant="true"/>
          <speciesReference species="M_malacp_c" stoichiometry="1" constant="true"/>
        </listOfProducts>
        <fbc:geneProductAssociation>
          <fbc:or>
            <fbc:geneProductRef fbc:geneProduct="G_HMPREF0351_10971"/>
            <fbc:geneProductRef fbc:geneProduct="G_HMPREF0351_10352"/>
          </fbc:or>
        </fbc:geneProductAssociation>
      </reaction>
      <reaction id="R_OOAS" name="octanoyl-[acyl-carrier protein]:malonyl-[acyl-carrier-protein] C-acyltransferase (decarboxylating) ( 3-oxoacyl-[acyl-carrier-protein] synthase II)" reversible="true" fast="false" fbc:lowerFluxBound="cobra_default_lb" fbc:upperFluxBound="cobra_default_ub">
        <notes>
          <html xmlns="http://www.w3.org/1999/xhtml">
            <p>Annotation: Annotated</p>
            <p>EC: 2.3.1.179</p>
            <p>GPR: HMPREF0351_10973</p>
            <p>confidence score: 2</p>
          </html>
        </notes>
        <listOfReactants>
          <speciesReference species="M_h_c" stoichiometry="1" constant="true"/>
          <speciesReference species="M_malacp_c" stoichiometry="1" constant="true"/>
          <speciesReference species="M_octacp_c" stoichiometry="1" constant="true"/>
        </listOfReactants>
        <listOfProducts>
          <speciesReference species="M_3oxdeacp_c" stoichiometry="1" constant="true"/>
          <speciesReference species="M_acp_c" stoichiometry="1" constant="true"/>
          <speciesReference species="M_co2_c" stoichiometry="1" constant="true"/>
        </listOfProducts>
        <fbc:geneProductAssociation>
          <fbc:geneProductRef fbc:geneProduct="G_HMPREF0351_10973"/>
        </fbc:geneProductAssociation>
      </reaction>
      <reaction id="R_BOAS" name="Butyryl-[acyl-carrier protein]:malonyl-[acyl-carrier-protein]C-acyltransferase (decarboxylating)  ( 3-oxoacyl-[acyl-carrier-protein] synthase II)" reversible="false" fast="false" fbc:lowerFluxBound="cobra_0_bound" fbc:upperFluxBound="cobra_default_ub">
        <notes>
          <html xmlns="http://www.w3.org/1999/xhtml">
            <p>Annotation: Annotated</p>
            <p>EC: 2.3.1.179</p>
            <p>GPR: HMPREF0351_10973</p>
            <p>confidence score: 2</p>
          </html>
        </notes>
        <listOfReactants>
          <speciesReference species="M_butacp_c" stoichiometry="1" constant="true"/>
          <speciesReference species="M_h_c" stoichiometry="1" constant="true"/>
          <speciesReference species="M_malacp_c" stoichiometry="1" constant="true"/>
        </listOfReactants>
        <listOfProducts>
          <speciesReference species="M_3oxhacp_c" stoichiometry="1" constant="true"/>
          <speciesReference species="M_acp_c" stoichiometry="1" constant="true"/>
          <speciesReference species="M_co2_c" stoichiometry="1" constant="true"/>
        </listOfProducts>
        <fbc:geneProductAssociation>
          <fbc:geneProductRef fbc:geneProduct="G_HMPREF0351_10973"/>
        </fbc:geneProductAssociation>
      </reaction>
      <reaction id="R_HOAS" name="Hexanoyl-[acyl-carrier protein]:malonyl-[acyl-carrier-protein] C-acyltransferase  ( 3-oxoacyl-[acyl-carrier-protein] synthase II)" reversible="false" fast="false" fbc:lowerFluxBound="cobra_0_bound" fbc:upperFluxBound="cobra_default_ub">
        <notes>
          <html xmlns="http://www.w3.org/1999/xhtml">
            <p>Annotation: Annotated</p>
            <p>EC: 2.3.1.179</p>
            <p>GPR: HMPREF0351_10973</p>
            <p>confidence score: 2</p>
          </html>
        </notes>
        <listOfReactants>
          <speciesReference species="M_h_c" stoichiometry="1" constant="true"/>
          <speciesReference species="M_hexacp_c" stoichiometry="1" constant="true"/>
          <speciesReference species="M_malacp_c" stoichiometry="1" constant="true"/>
        </listOfReactants>
        <listOfProducts>
          <speciesReference species="M_3oxocacp_c" stoichiometry="1" constant="true"/>
          <speciesReference species="M_acp_c" stoichiometry="1" constant="true"/>
          <speciesReference species="M_co2_c" stoichiometry="1" constant="true"/>
        </listOfProducts>
        <fbc:geneProductAssociation>
          <fbc:geneProductRef fbc:geneProduct="G_HMPREF0351_10973"/>
        </fbc:geneProductAssociation>
      </reaction>
      <reaction id="R_DOAS" name="Decanoyl-[acyl-carrier protein]:malonyl-[acyl-carrier-protein] C-acyltransferase  ( 3-oxoacyl-[acyl-carrier-protein] synthase II)" reversible="false" fast="false" fbc:lowerFluxBound="cobra_0_bound" fbc:upperFluxBound="cobra_default_ub">
        <notes>
          <html xmlns="http://www.w3.org/1999/xhtml">
            <p>Annotation: Annotated</p>
            <p>EC: 2.3.1.179</p>
            <p>GPR: HMPREF0351_10973</p>
            <p>confidence score: 2</p>
          </html>
        </notes>
        <listOfReactants>
          <speciesReference species="M_decacp_c" stoichiometry="1" constant="true"/>
          <speciesReference species="M_h_c" stoichiometry="1" constant="true"/>
          <speciesReference species="M_malacp_c" stoichiometry="1" constant="true"/>
        </listOfReactants>
        <listOfProducts>
          <speciesReference species="M_3oxddacp_c" stoichiometry="1" constant="true"/>
          <speciesReference species="M_acp_c" stoichiometry="1" constant="true"/>
          <speciesReference species="M_co2_c" stoichiometry="1" constant="true"/>
        </listOfProducts>
        <fbc:geneProductAssociation>
          <fbc:geneProductRef fbc:geneProduct="G_HMPREF0351_10973"/>
        </fbc:geneProductAssociation>
      </reaction>
      <reaction id="R_DOAS2" name="Dodecanoyl-[acyl-carrier-protein]:malonyl-[acyl-carrier-protein] C-acyltransferase  ( 3-oxoacyl-[acyl-carrier-protein] synthase II)" reversible="false" fast="false" fbc:lowerFluxBound="cobra_0_bound" fbc:upperFluxBound="cobra_default_ub">
        <notes>
          <html xmlns="http://www.w3.org/1999/xhtml">
            <p>Annotation: Annotated</p>
            <p>EC: 2.3.1.179</p>
            <p>GPR: HMPREF0351_10973</p>
            <p>confidence score: 2</p>
          </html>
        </notes>
        <listOfReactants>
          <speciesReference species="M_ddeacp_c" stoichiometry="1" constant="true"/>
          <speciesReference species="M_h_c" stoichiometry="1" constant="true"/>
          <speciesReference species="M_malacp_c" stoichiometry="1" constant="true"/>
        </listOfReactants>
        <listOfProducts>
          <speciesReference species="M_3oxtdacp_c" stoichiometry="1" constant="true"/>
          <speciesReference species="M_acp_c" stoichiometry="1" constant="true"/>
          <speciesReference species="M_co2_c" stoichiometry="1" constant="true"/>
        </listOfProducts>
        <fbc:geneProductAssociation>
          <fbc:geneProductRef fbc:geneProduct="G_HMPREF0351_10973"/>
        </fbc:geneProductAssociation>
      </reaction>
      <reaction id="R_TOAS" name="Tetradecanoyl-[acyl-carrier-protein]:malonyl-[acyl-carrier-protein] C-acyltransferase  ( 3-oxoacyl-[acyl-carrier-protein] synthase II)" reversible="false" fast="false" fbc:lowerFluxBound="cobra_0_bound" fbc:upperFluxBound="cobra_default_ub">
        <notes>
          <html xmlns="http://www.w3.org/1999/xhtml">
            <p>Annotation: Annotated</p>
            <p>EC: 2.3.1.179</p>
            <p>GPR: HMPREF0351_10973</p>
            <p>confidence score: 2</p>
          </html>
        </notes>
        <listOfReactants>
          <speciesReference species="M_h_c" stoichiometry="1" constant="true"/>
          <speciesReference species="M_malacp_c" stoichiometry="1" constant="true"/>
          <speciesReference species="M_tdeacp_c" stoichiometry="1" constant="true"/>
        </listOfReactants>
        <listOfProducts>
          <speciesReference species="M_3oxhdacp_c" stoichiometry="1" constant="true"/>
          <speciesReference species="M_acp_c" stoichiometry="1" constant="true"/>
          <speciesReference species="M_co2_c" stoichiometry="1" constant="true"/>
        </listOfProducts>
        <fbc:geneProductAssociation>
          <fbc:geneProductRef fbc:geneProduct="G_HMPREF0351_10973"/>
        </fbc:geneProductAssociation>
      </reaction>
      <reaction id="R_HODR8" name=" 3R 3 Hydroxyoctadecanoyl acyl carrier proteinNADP oxidoreductase" reversible="false" fast="false" fbc:lowerFluxBound="cobra_0_bound" fbc:upperFluxBound="cobra_default_ub">
        <notes>
          <html xmlns="http://www.w3.org/1999/xhtml">
            <p>Annotation: Annotated</p>
            <p>EC: 1.1.1.100</p>
            <p>GPR: HMPREF0351_10126 or HMPREF0351_10972</p>
            <p>confidence score: 2</p>
          </html>
        </notes>
        <listOfReactants>
          <speciesReference species="M_3oxocdacp_c" stoichiometry="1" constant="true"/>
          <speciesReference species="M_h_c" stoichiometry="1" constant="true"/>
          <speciesReference species="M_nadph_c" stoichiometry="1" constant="true"/>
        </listOfReactants>
        <listOfProducts>
          <speciesReference species="M_3hocdacp_c" stoichiometry="1" constant="true"/>
          <speciesReference species="M_nadp_c" stoichiometry="1" constant="true"/>
        </listOfProducts>
        <fbc:geneProductAssociation>
          <fbc:or>
            <fbc:geneProductRef fbc:geneProduct="G_HMPREF0351_10126"/>
            <fbc:geneProductRef fbc:geneProduct="G_HMPREF0351_10972"/>
          </fbc:or>
        </fbc:geneProductAssociation>
      </reaction>
      <reaction id="R_HOCR3" name=" 3R 3 Hydroxyoctanoyl acyl carrier proteinNADP oxidoreductase" reversible="false" fast="false" fbc:lowerFluxBound="cobra_0_bound" fbc:upperFluxBound="cobra_default_ub">
        <notes>
          <html xmlns="http://www.w3.org/1999/xhtml">
            <p>Annotation: Annotated</p>
            <p>EC: 1.1.1.100</p>
            <p>GPR: HMPREF0351_10126 or HMPREF0351_10972</p>
            <p>confidence score: 2</p>
          </html>
        </notes>
        <listOfReactants>
          <speciesReference species="M_3oxocacp_c" stoichiometry="1" constant="true"/>
          <speciesReference species="M_h_c" stoichiometry="1" constant="true"/>
          <speciesReference species="M_nadph_c" stoichiometry="1" constant="true"/>
        </listOfReactants>
        <listOfProducts>
          <speciesReference species="M_3hocacp_c" stoichiometry="1" constant="true"/>
          <speciesReference species="M_nadp_c" stoichiometry="1" constant="true"/>
        </listOfProducts>
        <fbc:geneProductAssociation>
          <fbc:or>
            <fbc:geneProductRef fbc:geneProduct="G_HMPREF0351_10126"/>
            <fbc:geneProductRef fbc:geneProduct="G_HMPREF0351_10972"/>
          </fbc:or>
        </fbc:geneProductAssociation>
      </reaction>
      <reaction id="R_HTDR6" name="3R 3 Hydroxytetradecanoyl acyl carrier proteinNADP oxidoreductase" reversible="false" fast="false" fbc:lowerFluxBound="cobra_0_bound" fbc:upperFluxBound="cobra_default_ub">
        <notes>
          <html xmlns="http://www.w3.org/1999/xhtml">
            <p>Annotation: Annotated</p>
            <p>EC: 1.1.1.100</p>
            <p>GPR: HMPREF0351_10126 or HMPREF0351_10972</p>
            <p>confidence score: 2</p>
          </html>
        </notes>
        <listOfReactants>
          <speciesReference species="M_3oxtdacp_c" stoichiometry="1" constant="true"/>
          <speciesReference species="M_h_c" stoichiometry="1" constant="true"/>
          <speciesReference species="M_nadph_c" stoichiometry="1" constant="true"/>
        </listOfReactants>
        <listOfProducts>
          <speciesReference species="M_3htdacp_c" stoichiometry="1" constant="true"/>
          <speciesReference species="M_nadp_c" stoichiometry="1" constant="true"/>
        </listOfProducts>
        <fbc:geneProductAssociation>
          <fbc:or>
            <fbc:geneProductRef fbc:geneProduct="G_HMPREF0351_10126"/>
            <fbc:geneProductRef fbc:geneProduct="G_HMPREF0351_10972"/>
          </fbc:or>
        </fbc:geneProductAssociation>
      </reaction>
      <reaction id="R_HBUR1" name=" 3R 3 Hydroxybutanoyl acyl carrier proteinNADP oxidoreductase" reversible="false" fast="false" fbc:lowerFluxBound="cobra_0_bound" fbc:upperFluxBound="cobra_default_ub">
        <notes>
          <html xmlns="http://www.w3.org/1999/xhtml">
            <p>Annotation: Annotated</p>
            <p>EC: 1.1.1.100</p>
            <p>GPR: HMPREF0351_10126 or HMPREF0351_10972</p>
            <p>confidence score: 2</p>
          </html>
        </notes>
        <listOfReactants>
          <speciesReference species="M_actACP_c" stoichiometry="1" constant="true"/>
          <speciesReference species="M_h_c" stoichiometry="1" constant="true"/>
          <speciesReference species="M_nadph_c" stoichiometry="1" constant="true"/>
        </listOfReactants>
        <listOfProducts>
          <speciesReference species="M_3hbacp_c" stoichiometry="1" constant="true"/>
          <speciesReference species="M_nadp_c" stoichiometry="1" constant="true"/>
        </listOfProducts>
        <fbc:geneProductAssociation>
          <fbc:or>
            <fbc:geneProductRef fbc:geneProduct="G_HMPREF0351_10126"/>
            <fbc:geneProductRef fbc:geneProduct="G_HMPREF0351_10972"/>
          </fbc:or>
        </fbc:geneProductAssociation>
      </reaction>
      <reaction id="R_HDDR5" name="3R 3 Hydroxydodecanoyl acyl carrier proteinNADP oxidoreductase" reversible="false" fast="false" fbc:lowerFluxBound="cobra_0_bound" fbc:upperFluxBound="cobra_default_ub">
        <notes>
          <html xmlns="http://www.w3.org/1999/xhtml">
            <p>Annotation: Annotated</p>
            <p>EC: 1.1.1.100</p>
            <p>GPR: HMPREF0351_10126 or HMPREF0351_10972</p>
            <p>confidence score: 2</p>
          </html>
        </notes>
        <listOfReactants>
          <speciesReference species="M_3oxddacp_c" stoichiometry="1" constant="true"/>
          <speciesReference species="M_h_c" stoichiometry="1" constant="true"/>
          <speciesReference species="M_nadph_c" stoichiometry="1" constant="true"/>
        </listOfReactants>
        <listOfProducts>
          <speciesReference species="M_3hddacp_c" stoichiometry="1" constant="true"/>
          <speciesReference species="M_nadp_c" stoichiometry="1" constant="true"/>
        </listOfProducts>
        <fbc:geneProductAssociation>
          <fbc:or>
            <fbc:geneProductRef fbc:geneProduct="G_HMPREF0351_10126"/>
            <fbc:geneProductRef fbc:geneProduct="G_HMPREF0351_10972"/>
          </fbc:or>
        </fbc:geneProductAssociation>
      </reaction>
      <reaction id="R_HDER4" name=" 3R 3 Hydroxydecanoyl acyl carrier proteinNADP oxidoreductase" reversible="false" fast="false" fbc:lowerFluxBound="cobra_0_bound" fbc:upperFluxBound="cobra_default_ub">
        <notes>
          <html xmlns="http://www.w3.org/1999/xhtml">
            <p>Annotation: Annotated</p>
            <p>EC: 1.1.1.100</p>
            <p>GPR: HMPREF0351_10126 or HMPREF0351_10972</p>
            <p>confidence score: 2</p>
          </html>
        </notes>
        <listOfReactants>
          <speciesReference species="M_3oxdeacp_c" stoichiometry="1" constant="true"/>
          <speciesReference species="M_h_c" stoichiometry="1" constant="true"/>
          <speciesReference species="M_nadph_c" stoichiometry="1" constant="true"/>
        </listOfReactants>
        <listOfProducts>
          <speciesReference species="M_3hdeacp_c" stoichiometry="1" constant="true"/>
          <speciesReference species="M_nadp_c" stoichiometry="1" constant="true"/>
        </listOfProducts>
        <fbc:geneProductAssociation>
          <fbc:or>
            <fbc:geneProductRef fbc:geneProduct="G_HMPREF0351_10126"/>
            <fbc:geneProductRef fbc:geneProduct="G_HMPREF0351_10972"/>
          </fbc:or>
        </fbc:geneProductAssociation>
      </reaction>
      <reaction id="R_HHDR7" name=" 3R 3 Hydroxypalmitoyl acyl carrier proteinNADP oxidoreductase" reversible="false" fast="false" fbc:lowerFluxBound="cobra_0_bound" fbc:upperFluxBound="cobra_default_ub">
        <notes>
          <html xmlns="http://www.w3.org/1999/xhtml">
            <p>Annotation: Annotated</p>
            <p>EC: 1.1.1.100</p>
            <p>GPR: HMPREF0351_10126 or HMPREF0351_10972</p>
            <p>confidence score: 2</p>
          </html>
        </notes>
        <listOfReactants>
          <speciesReference species="M_3oxhdacp_c" stoichiometry="1" constant="true"/>
          <speciesReference species="M_h_c" stoichiometry="1" constant="true"/>
          <speciesReference species="M_nadph_c" stoichiometry="1" constant="true"/>
        </listOfReactants>
        <listOfProducts>
          <speciesReference species="M_3hpaacp_c" stoichiometry="1" constant="true"/>
          <speciesReference species="M_nadp_c" stoichiometry="1" constant="true"/>
        </listOfProducts>
        <fbc:geneProductAssociation>
          <fbc:or>
            <fbc:geneProductRef fbc:geneProduct="G_HMPREF0351_10126"/>
            <fbc:geneProductRef fbc:geneProduct="G_HMPREF0351_10972"/>
          </fbc:or>
        </fbc:geneProductAssociation>
      </reaction>
      <reaction id="R_HHYR2" name=" 3R 3 Hydroxyhexanoyl acyl carrier proteinNADP oxidoreductase" reversible="false" fast="false" fbc:lowerFluxBound="cobra_0_bound" fbc:upperFluxBound="cobra_default_ub">
        <notes>
          <html xmlns="http://www.w3.org/1999/xhtml">
            <p>Annotation: Annotated</p>
            <p>EC: 1.1.1.100</p>
            <p>GPR: HMPREF0351_10126 or HMPREF0351_10972</p>
            <p>confidence score: 2</p>
          </html>
        </notes>
        <listOfReactants>
          <speciesReference species="M_3oxhacp_c" stoichiometry="1" constant="true"/>
          <speciesReference species="M_h_c" stoichiometry="1" constant="true"/>
          <speciesReference species="M_nadph_c" stoichiometry="1" constant="true"/>
        </listOfReactants>
        <listOfProducts>
          <speciesReference species="M_3hhacp_c" stoichiometry="1" constant="true"/>
          <speciesReference species="M_nadp_c" stoichiometry="1" constant="true"/>
        </listOfProducts>
        <fbc:geneProductAssociation>
          <fbc:or>
            <fbc:geneProductRef fbc:geneProduct="G_HMPREF0351_10126"/>
            <fbc:geneProductRef fbc:geneProduct="G_HMPREF0351_10972"/>
          </fbc:or>
        </fbc:geneProductAssociation>
      </reaction>
      <reaction id="R_HHDHL7" name=" 3R 3 Hydroxypalmitoyl acyl carrier protein hydro lyase" reversible="false" fast="false" fbc:lowerFluxBound="cobra_0_bound" fbc:upperFluxBound="cobra_default_ub">
        <notes>
          <html xmlns="http://www.w3.org/1999/xhtml">
            <p>Annotation: Homolgy</p>
            <p>EC: 4.2.1.59</p>
            <p>GPR: HMPREF0351_10975 or HMPREF0351_11296</p>
            <p>confidence score: 2</p>
          </html>
        </notes>
        <listOfReactants>
          <speciesReference species="M_3hpaacp_c" stoichiometry="1" constant="true"/>
        </listOfReactants>
        <listOfProducts>
          <speciesReference species="M_2thdeacp_c" stoichiometry="1" constant="true"/>
          <speciesReference species="M_h2o_c" stoichiometry="1" constant="true"/>
        </listOfProducts>
        <fbc:geneProductAssociation>
          <fbc:or>
            <fbc:geneProductRef fbc:geneProduct="G_HMPREF0351_10975"/>
            <fbc:geneProductRef fbc:geneProduct="G_HMPREF0351_11296"/>
          </fbc:or>
        </fbc:geneProductAssociation>
      </reaction>
      <reaction id="R_HHYHL2" name=" 3R 3 Hydroxybutanoyl acyl carrier protein hydro lyase" reversible="false" fast="false" fbc:lowerFluxBound="cobra_0_bound" fbc:upperFluxBound="cobra_default_ub">
        <notes>
          <html xmlns="http://www.w3.org/1999/xhtml">
            <p>Annotation: Homolgy</p>
            <p>EC: 4.2.1.59</p>
            <p>GPR: HMPREF0351_10975 or HMPREF0351_11296</p>
            <p>confidence score: 2</p>
          </html>
        </notes>
        <listOfReactants>
          <speciesReference species="M_3hhacp_c" stoichiometry="1" constant="true"/>
        </listOfReactants>
        <listOfProducts>
          <speciesReference species="M_2theacp_c" stoichiometry="1" constant="true"/>
          <speciesReference species="M_h2o_c" stoichiometry="1" constant="true"/>
        </listOfProducts>
        <fbc:geneProductAssociation>
          <fbc:or>
            <fbc:geneProductRef fbc:geneProduct="G_HMPREF0351_10975"/>
            <fbc:geneProductRef fbc:geneProduct="G_HMPREF0351_11296"/>
          </fbc:or>
        </fbc:geneProductAssociation>
      </reaction>
      <reaction id="R_HDEHL4" name=" 3R 3 Hydroxybutanoyl acyl carrier protein hydro lyase" reversible="false" fast="false" fbc:lowerFluxBound="cobra_0_bound" fbc:upperFluxBound="cobra_default_ub">
        <notes>
          <html xmlns="http://www.w3.org/1999/xhtml">
            <p>Annotation: Homolgy</p>
            <p>EC: 4.2.1.59</p>
            <p>GPR: HMPREF0351_10975 or HMPREF0351_11296</p>
            <p>confidence score: 2</p>
          </html>
        </notes>
        <listOfReactants>
          <speciesReference species="M_3hdeacp_c" stoichiometry="1" constant="true"/>
        </listOfReactants>
        <listOfProducts>
          <speciesReference species="M_2tdeacp_c" stoichiometry="1" constant="true"/>
          <speciesReference species="M_h2o_c" stoichiometry="1" constant="true"/>
        </listOfProducts>
        <fbc:geneProductAssociation>
          <fbc:or>
            <fbc:geneProductRef fbc:geneProduct="G_HMPREF0351_10975"/>
            <fbc:geneProductRef fbc:geneProduct="G_HMPREF0351_11296"/>
          </fbc:or>
        </fbc:geneProductAssociation>
      </reaction>
      <reaction id="R_HDDHL5" name=" 3R 3 Hydroxybutanoyl acyl carrier protein hydro lyase" reversible="false" fast="false" fbc:lowerFluxBound="cobra_0_bound" fbc:upperFluxBound="cobra_default_ub">
        <notes>
          <html xmlns="http://www.w3.org/1999/xhtml">
            <p>Annotation: Homolgy</p>
            <p>EC: 4.2.1.59</p>
            <p>GPR: HMPREF0351_10975 or HMPREF0351_11296</p>
            <p>confidence score: 2</p>
          </html>
        </notes>
        <listOfReactants>
          <speciesReference species="M_3hddacp_c" stoichiometry="1" constant="true"/>
        </listOfReactants>
        <listOfProducts>
          <speciesReference species="M_2tddacp_c" stoichiometry="1" constant="true"/>
          <speciesReference species="M_h2o_c" stoichiometry="1" constant="true"/>
        </listOfProducts>
        <fbc:geneProductAssociation>
          <fbc:or>
            <fbc:geneProductRef fbc:geneProduct="G_HMPREF0351_10975"/>
            <fbc:geneProductRef fbc:geneProduct="G_HMPREF0351_11296"/>
          </fbc:or>
        </fbc:geneProductAssociation>
      </reaction>
      <reaction id="R_HBUHL1" name=" 3R 3 Hydroxybutanoyl acyl carrier protein hydro lyase" reversible="false" fast="false" fbc:lowerFluxBound="cobra_0_bound" fbc:upperFluxBound="cobra_default_ub">
        <notes>
          <html xmlns="http://www.w3.org/1999/xhtml">
            <p>Annotation: Homology</p>
            <p>EC: 4.2.1.59</p>
            <p>GPR: HMPREF0351_10975 or HMPREF0351_11296</p>
            <p>confidence score: 2</p>
          </html>
        </notes>
        <listOfReactants>
          <speciesReference species="M_3hbacp_c" stoichiometry="1" constant="true"/>
        </listOfReactants>
        <listOfProducts>
          <speciesReference species="M_2beacp_c" stoichiometry="1" constant="true"/>
          <speciesReference species="M_h2o_c" stoichiometry="1" constant="true"/>
        </listOfProducts>
        <fbc:geneProductAssociation>
          <fbc:or>
            <fbc:geneProductRef fbc:geneProduct="G_HMPREF0351_10975"/>
            <fbc:geneProductRef fbc:geneProduct="G_HMPREF0351_11296"/>
          </fbc:or>
        </fbc:geneProductAssociation>
      </reaction>
      <reaction id="R_HOCHL3" name=" 3R 3 Hydroxybutanoyl acyl carrier protein hydro lyase" reversible="false" fast="false" fbc:lowerFluxBound="cobra_0_bound" fbc:upperFluxBound="cobra_default_ub">
        <notes>
          <html xmlns="http://www.w3.org/1999/xhtml">
            <p>Annotation: Homology</p>
            <p>EC: 4.2.1.59</p>
            <p>GPR: HMPREF0351_10975 or HMPREF0351_11296</p>
            <p>confidence score: 2</p>
          </html>
        </notes>
        <listOfReactants>
          <speciesReference species="M_3hocacp_c" stoichiometry="1" constant="true"/>
        </listOfReactants>
        <listOfProducts>
          <speciesReference species="M_2toceacp_c" stoichiometry="1" constant="true"/>
          <speciesReference species="M_h2o_c" stoichiometry="1" constant="true"/>
        </listOfProducts>
        <fbc:geneProductAssociation>
          <fbc:or>
            <fbc:geneProductRef fbc:geneProduct="G_HMPREF0351_10975"/>
            <fbc:geneProductRef fbc:geneProduct="G_HMPREF0351_11296"/>
          </fbc:or>
        </fbc:geneProductAssociation>
      </reaction>
      <reaction id="R_HODHL8" name=" 3R 3 Hydroxyoctadecanoyl acyl carrier protein hydro lyase" reversible="false" fast="false" fbc:lowerFluxBound="cobra_0_bound" fbc:upperFluxBound="cobra_default_ub">
        <notes>
          <html xmlns="http://www.w3.org/1999/xhtml">
            <p>Annotation: Homology</p>
            <p>EC: 4.2.1.59</p>
            <p>GPR: HMPREF0351_10975 or HMPREF0351_11296</p>
            <p>confidence score: 2</p>
          </html>
        </notes>
        <listOfReactants>
          <speciesReference species="M_3hocdacp_c" stoichiometry="1" constant="true"/>
        </listOfReactants>
        <listOfProducts>
          <speciesReference species="M_2tocdacp_c" stoichiometry="1" constant="true"/>
          <speciesReference species="M_h2o_c" stoichiometry="1" constant="true"/>
        </listOfProducts>
        <fbc:geneProductAssociation>
          <fbc:or>
            <fbc:geneProductRef fbc:geneProduct="G_HMPREF0351_10975"/>
            <fbc:geneProductRef fbc:geneProduct="G_HMPREF0351_11296"/>
          </fbc:or>
        </fbc:geneProductAssociation>
      </reaction>
      <reaction id="R_HTDHL6" name=" 3R 3 Hydroxypalmitoyl acyl carrier protein hydro lyase" reversible="false" fast="false" fbc:lowerFluxBound="cobra_0_bound" fbc:upperFluxBound="cobra_default_ub">
        <notes>
          <html xmlns="http://www.w3.org/1999/xhtml">
            <p>Annotation: Homology</p>
            <p>EC: 4.2.1.59</p>
            <p>GPR: HMPREF0351_10975 or HMPREF0351_11296</p>
            <p>confidence score: 2</p>
          </html>
        </notes>
        <listOfReactants>
          <speciesReference species="M_3htdacp_c" stoichiometry="1" constant="true"/>
        </listOfReactants>
        <listOfProducts>
          <speciesReference species="M_2ttdeacp_c" stoichiometry="1" constant="true"/>
          <speciesReference species="M_h2o_c" stoichiometry="1" constant="true"/>
        </listOfProducts>
        <fbc:geneProductAssociation>
          <fbc:or>
            <fbc:geneProductRef fbc:geneProduct="G_HMPREF0351_10975"/>
            <fbc:geneProductRef fbc:geneProduct="G_HMPREF0351_11296"/>
          </fbc:or>
        </fbc:geneProductAssociation>
      </reaction>
      <reaction id="R_OCDMAT8" name="Octadecanoyl acyl carrier proteinmalonyl CoA C acyltransferase" reversible="false" fast="false" fbc:lowerFluxBound="cobra_0_bound" fbc:upperFluxBound="cobra_default_ub">
        <notes>
          <html xmlns="http://www.w3.org/1999/xhtml">
            <p>Annotation: Annotated</p>
            <p>EC: 1.3.1.10</p>
            <p>GPR: HMPREF0351_11295</p>
            <p>confidence score: 2</p>
          </html>
        </notes>
        <listOfReactants>
          <speciesReference species="M_2tocdacp_c" stoichiometry="1" constant="true"/>
          <speciesReference species="M_h_c" stoichiometry="1" constant="true"/>
          <speciesReference species="M_nadh_c" stoichiometry="1" constant="true"/>
        </listOfReactants>
        <listOfProducts>
          <speciesReference species="M_nad_c" stoichiometry="1" constant="true"/>
          <speciesReference species="M_ocdacp_c" stoichiometry="1" constant="true"/>
        </listOfProducts>
        <fbc:geneProductAssociation>
          <fbc:geneProductRef fbc:geneProduct="G_HMPREF0351_11295"/>
        </fbc:geneProductAssociation>
      </reaction>
      <reaction id="R_OCMAT3" name="Octanoyl acyl carrier proteinmalonyl CoA C acyltransferase" reversible="false" fast="false" fbc:lowerFluxBound="cobra_0_bound" fbc:upperFluxBound="cobra_default_ub">
        <notes>
          <html xmlns="http://www.w3.org/1999/xhtml">
            <p>Annotation: Annotated</p>
            <p>EC: 1.3.1.10</p>
            <p>GPR: HMPREF0351_11295</p>
            <p>confidence score: 2</p>
          </html>
        </notes>
        <listOfReactants>
          <speciesReference species="M_2toceacp_c" stoichiometry="1" constant="true"/>
          <speciesReference species="M_h_c" stoichiometry="1" constant="true"/>
          <speciesReference species="M_nadh_c" stoichiometry="1" constant="true"/>
        </listOfReactants>
        <listOfProducts>
          <speciesReference species="M_nad_c" stoichiometry="1" constant="true"/>
          <speciesReference species="M_octacp_c" stoichiometry="1" constant="true"/>
        </listOfProducts>
        <fbc:geneProductAssociation>
          <fbc:geneProductRef fbc:geneProduct="G_HMPREF0351_11295"/>
        </fbc:geneProductAssociation>
      </reaction>
      <reaction id="R_TDMAT6" name="Tetradecanoyl acyl carrier proteinmalonyl CoA C acyltransferase" reversible="false" fast="false" fbc:lowerFluxBound="cobra_0_bound" fbc:upperFluxBound="cobra_default_ub">
        <notes>
          <html xmlns="http://www.w3.org/1999/xhtml">
            <p>Annotation: Annotated</p>
            <p>EC: 1.3.1.10</p>
            <p>GPR: HMPREF0351_11295</p>
            <p>confidence score: 2</p>
          </html>
        </notes>
        <listOfReactants>
          <speciesReference species="M_2ttdeacp_c" stoichiometry="1" constant="true"/>
          <speciesReference species="M_h_c" stoichiometry="1" constant="true"/>
          <speciesReference species="M_nadh_c" stoichiometry="1" constant="true"/>
        </listOfReactants>
        <listOfProducts>
          <speciesReference species="M_nad_c" stoichiometry="1" constant="true"/>
          <speciesReference species="M_tdeacp_c" stoichiometry="1" constant="true"/>
        </listOfProducts>
        <fbc:geneProductAssociation>
          <fbc:geneProductRef fbc:geneProduct="G_HMPREF0351_11295"/>
        </fbc:geneProductAssociation>
      </reaction>
      <reaction id="R_BTMAT1" name="Butyryl acyl carrier proteinmalonyl CoA C acyltransferase" reversible="false" fast="false" fbc:lowerFluxBound="cobra_0_bound" fbc:upperFluxBound="cobra_default_ub">
        <notes>
          <html xmlns="http://www.w3.org/1999/xhtml">
            <p>Annotation: Annotated</p>
            <p>EC: 1.3.1.10</p>
            <p>GPR: HMPREF0351_11295</p>
            <p>confidence score: 2</p>
          </html>
        </notes>
        <listOfReactants>
          <speciesReference species="M_2beacp_c" stoichiometry="1" constant="true"/>
          <speciesReference species="M_h_c" stoichiometry="1" constant="true"/>
          <speciesReference species="M_nadh_c" stoichiometry="1" constant="true"/>
        </listOfReactants>
        <listOfProducts>
          <speciesReference species="M_butacp_c" stoichiometry="1" constant="true"/>
          <speciesReference species="M_nad_c" stoichiometry="1" constant="true"/>
        </listOfProducts>
        <fbc:geneProductAssociation>
          <fbc:geneProductRef fbc:geneProduct="G_HMPREF0351_11295"/>
        </fbc:geneProductAssociation>
      </reaction>
      <reaction id="R_DDMAT5" name="Dodecanoyl acyl carrier protein malonyl CoA C acyltransferase" reversible="false" fast="false" fbc:lowerFluxBound="cobra_0_bound" fbc:upperFluxBound="cobra_default_ub">
        <notes>
          <html xmlns="http://www.w3.org/1999/xhtml">
            <p>Annotation: Annotated</p>
            <p>EC: 1.3.1.10</p>
            <p>GPR: HMPREF0351_11295</p>
            <p>confidence score: 2</p>
          </html>
        </notes>
        <listOfReactants>
          <speciesReference species="M_2tddacp_c" stoichiometry="1" constant="true"/>
          <speciesReference species="M_h_c" stoichiometry="1" constant="true"/>
          <speciesReference species="M_nadh_c" stoichiometry="1" constant="true"/>
        </listOfReactants>
        <listOfProducts>
          <speciesReference species="M_ddeacp_c" stoichiometry="1" constant="true"/>
          <speciesReference species="M_nad_c" stoichiometry="1" constant="true"/>
        </listOfProducts>
        <fbc:geneProductAssociation>
          <fbc:geneProductRef fbc:geneProduct="G_HMPREF0351_11295"/>
        </fbc:geneProductAssociation>
      </reaction>
      <reaction id="R_DEMAT4" name="Decanoyl acyl carrier proteinmalonyl CoA C acyltransferase" reversible="false" fast="false" fbc:lowerFluxBound="cobra_0_bound" fbc:upperFluxBound="cobra_default_ub">
        <notes>
          <html xmlns="http://www.w3.org/1999/xhtml">
            <p>Annotation: Annotated</p>
            <p>EC: 1.3.1.10</p>
            <p>GPR: HMPREF0351_11295</p>
            <p>confidence score: 2</p>
          </html>
        </notes>
        <listOfReactants>
          <speciesReference species="M_2tdeacp_c" stoichiometry="1" constant="true"/>
          <speciesReference species="M_h_c" stoichiometry="1" constant="true"/>
          <speciesReference species="M_nadh_c" stoichiometry="1" constant="true"/>
        </listOfReactants>
        <listOfProducts>
          <speciesReference species="M_decacp_c" stoichiometry="1" constant="true"/>
          <speciesReference species="M_nad_c" stoichiometry="1" constant="true"/>
        </listOfProducts>
        <fbc:geneProductAssociation>
          <fbc:geneProductRef fbc:geneProduct="G_HMPREF0351_11295"/>
        </fbc:geneProductAssociation>
      </reaction>
      <reaction id="R_HDMAT7" name="Hexadecanoyl acyl carrier proteinmalonyl CoA C acyltransferase" reversible="false" fast="false" fbc:lowerFluxBound="cobra_0_bound" fbc:upperFluxBound="cobra_default_ub">
        <notes>
          <html xmlns="http://www.w3.org/1999/xhtml">
            <p>Annotation: Annotated</p>
            <p>EC: 1.3.1.10</p>
            <p>GPR: HMPREF0351_11295</p>
            <p>confidence score: 2</p>
          </html>
        </notes>
        <listOfReactants>
          <speciesReference species="M_2thdeacp_c" stoichiometry="1" constant="true"/>
          <speciesReference species="M_h_c" stoichiometry="1" constant="true"/>
          <speciesReference species="M_nadh_c" stoichiometry="1" constant="true"/>
        </listOfReactants>
        <listOfProducts>
          <speciesReference species="M_hdeacp_c" stoichiometry="1" constant="true"/>
          <speciesReference species="M_nad_c" stoichiometry="1" constant="true"/>
        </listOfProducts>
        <fbc:geneProductAssociation>
          <fbc:geneProductRef fbc:geneProduct="G_HMPREF0351_11295"/>
        </fbc:geneProductAssociation>
      </reaction>
      <reaction id="R_HEMAT2" name="Hexanoyl acyl carrier proteinmalonyl CoA C acyltransferase" reversible="false" fast="false" fbc:lowerFluxBound="cobra_0_bound" fbc:upperFluxBound="cobra_default_ub">
        <notes>
          <html xmlns="http://www.w3.org/1999/xhtml">
            <p>Annotation: Annotated</p>
            <p>EC: 1.3.1.10</p>
            <p>GPR: HMPREF0351_11295</p>
            <p>confidence score: 2</p>
          </html>
        </notes>
        <listOfReactants>
          <speciesReference species="M_2theacp_c" stoichiometry="1" constant="true"/>
          <speciesReference species="M_h_c" stoichiometry="1" constant="true"/>
          <speciesReference species="M_nadh_c" stoichiometry="1" constant="true"/>
        </listOfReactants>
        <listOfProducts>
          <speciesReference species="M_hexacp_c" stoichiometry="1" constant="true"/>
          <speciesReference species="M_nad_c" stoichiometry="1" constant="true"/>
        </listOfProducts>
        <fbc:geneProductAssociation>
          <fbc:geneProductRef fbc:geneProduct="G_HMPREF0351_11295"/>
        </fbc:geneProductAssociation>
      </reaction>
      <reaction id="R_G3POA_efus" name="Glycerol 3 phosphate O acyltransferase_efu" reversible="false" fast="false" fbc:lowerFluxBound="cobra_0_bound" fbc:upperFluxBound="cobra_default_ub">
        <notes>
          <html xmlns="http://www.w3.org/1999/xhtml">
            <p>Annotation: Annotated</p>
            <p>EC: 2.3.1.275</p>
            <p>GPR: HMPREF0351_11144</p>
            <p>confidence score: 2</p>
          </html>
        </notes>
        <listOfReactants>
          <speciesReference species="M_2chdeacp_c" stoichiometry="0.075" constant="true"/>
          <speciesReference species="M_2cocdacp_c" stoichiometry="0.35" constant="true"/>
          <speciesReference species="M_glyc3p_c" stoichiometry="1" constant="true"/>
          <speciesReference species="M_hdeacp_c" stoichiometry="0.433" constant="true"/>
          <speciesReference species="M_ocdacp_c" stoichiometry="0.089" constant="true"/>
          <speciesReference species="M_tdeacp_c" stoichiometry="0.053" constant="true"/>
        </listOfReactants>
        <listOfProducts>
          <speciesReference species="M_agly3p_efu_c" stoichiometry="1" constant="true"/>
        </listOfProducts>
        <fbc:geneProductAssociation>
          <fbc:geneProductRef fbc:geneProduct="G_HMPREF0351_11144"/>
        </fbc:geneProductAssociation>
      </reaction>
      <reaction id="R_FABM1" name="Fatty acid enoyl isomerase FabM reaction " reversible="true" fast="false" fbc:lowerFluxBound="cobra_default_lb" fbc:upperFluxBound="cobra_default_ub">
        <notes>
          <html xmlns="http://www.w3.org/1999/xhtml">
            <p>Annotation: Homology</p>
            <p>EC: 5.3.3.14</p>
            <p>annotation: Homology</p>
            <p>confidence score: 1</p>
            <p>confidence_score: 1.0</p>
          </html>
        </notes>
        <listOfReactants>
          <speciesReference species="M_2thdeacp_c" stoichiometry="1" constant="true"/>
        </listOfReactants>
        <listOfProducts>
          <speciesReference species="M_2chdeacp_c" stoichiometry="1" constant="true"/>
        </listOfProducts>
      </reaction>
      <reaction id="R_FABM2" name="Fatty acid enoyl isomerase FabM reaction 181 " reversible="true" fast="false" fbc:lowerFluxBound="cobra_default_lb" fbc:upperFluxBound="cobra_default_ub">
        <notes>
          <html xmlns="http://www.w3.org/1999/xhtml">
            <p>Annotation: Homology</p>
            <p>EC: 5.3.3.14</p>
            <p>annotation: Homology</p>
            <p>confidence score: 1</p>
            <p>confidence_score: 1.0</p>
          </html>
        </notes>
        <listOfReactants>
          <speciesReference species="M_2tocdacp_c" stoichiometry="1" constant="true"/>
        </listOfReactants>
        <listOfProducts>
          <speciesReference species="M_2cocdacp_c" stoichiometry="1" constant="true"/>
        </listOfProducts>
      </reaction>
      <reaction id="R_AGPATr_efus" name="Acylglycerol 3 phosphate O acyltransferase_efu" reversible="false" fast="false" fbc:lowerFluxBound="cobra_0_bound" fbc:upperFluxBound="cobra_default_ub">
        <notes>
          <html xmlns="http://www.w3.org/1999/xhtml">
            <p>Annotation: Annotated</p>
            <p>EC: 2.3.1.51</p>
            <p>GPR: HMPREF0351_12429</p>
            <p>confidence score: 2</p>
          </html>
        </notes>
        <listOfReactants>
          <speciesReference species="M_2chdeacp_c" stoichiometry="0.075" constant="true"/>
          <speciesReference species="M_2cocdacp_c" stoichiometry="0.35" constant="true"/>
          <speciesReference species="M_agly3p_efu_c" stoichiometry="1" constant="true"/>
          <speciesReference species="M_hdeacp_c" stoichiometry="0.433" constant="true"/>
          <speciesReference species="M_ocdacp_c" stoichiometry="0.089" constant="true"/>
          <speciesReference species="M_tdeacp_c" stoichiometry="0.053" constant="true"/>
        </listOfReactants>
        <listOfProducts>
          <speciesReference species="M_acp_c" stoichiometry="1" constant="true"/>
          <speciesReference species="M_pa_efu_c" stoichiometry="1" constant="true"/>
        </listOfProducts>
        <fbc:geneProductAssociation>
          <fbc:geneProductRef fbc:geneProduct="G_HMPREF0351_12429"/>
        </fbc:geneProductAssociation>
      </reaction>
      <reaction id="R_PPTGT_efu" name="peptidoglycan transport" reversible="true" fast="false" fbc:lowerFluxBound="cobra_default_lb" fbc:upperFluxBound="cobra_default_ub">
        <listOfReactants>
          <speciesReference species="M_peptido_efu_c" stoichiometry="1" constant="true"/>
        </listOfReactants>
        <listOfProducts>
          <speciesReference species="M_peptido_efu_e" stoichiometry="1" constant="true"/>
        </listOfProducts>
      </reaction>
      <reaction id="R_Ex_peptido_efu_e" name="Peptidoglycan exchange" reversible="false" fast="false" fbc:lowerFluxBound="cobra_0_bound" fbc:upperFluxBound="cobra_default_ub">
        <listOfReactants>
          <speciesReference species="M_peptido_efu_e" stoichiometry="1" constant="true"/>
        </listOfReactants>
      </reaction>
      <reaction id="R_CLPNT" name="Cardiolipin transport" reversible="true" fast="false" fbc:lowerFluxBound="cobra_default_lb" fbc:upperFluxBound="cobra_default_ub">
        <listOfReactants>
          <speciesReference species="M_clpn_efu_c" stoichiometry="1" constant="true"/>
        </listOfReactants>
        <listOfProducts>
          <speciesReference species="M_clpn_efu_e" stoichiometry="1" constant="true"/>
        </listOfProducts>
      </reaction>
      <reaction id="R_LTA_ABC" name="LTA ABC transporter" reversible="true" fast="false" fbc:lowerFluxBound="cobra_default_lb" fbc:upperFluxBound="cobra_default_ub">
        <notes>
          <html xmlns="http://www.w3.org/1999/xhtml">
            <p>Annotation: Annotated</p>
            <p>EC: 7.5.2.4</p>
            <p>GPR: HMPREF0351_10903 and HMPREF0351_10902</p>
            <p>confidence score: 2</p>
          </html>
        </notes>
        <listOfReactants>
          <speciesReference species="M_LTA_efu_c" stoichiometry="1" constant="true"/>
          <speciesReference species="M_atp_c" stoichiometry="1" constant="true"/>
          <speciesReference species="M_h2o_c" stoichiometry="1" constant="true"/>
        </listOfReactants>
        <listOfProducts>
          <speciesReference species="M_LTA_efu_e" stoichiometry="1" constant="true"/>
          <speciesReference species="M_adp_c" stoichiometry="1" constant="true"/>
          <speciesReference species="M_pi_c" stoichiometry="1" constant="true"/>
        </listOfProducts>
        <fbc:geneProductAssociation>
          <fbc:and>
            <fbc:geneProductRef fbc:geneProduct="G_HMPREF0351_10903"/>
            <fbc:geneProductRef fbc:geneProduct="G_HMPREF0351_10902"/>
          </fbc:and>
        </fbc:geneProductAssociation>
      </reaction>
      <reaction id="R_Clpns_efu" name="Cardiolipin synthase " reversible="false" fast="false" fbc:lowerFluxBound="cobra_0_bound" fbc:upperFluxBound="cobra_default_ub">
        <notes>
          <html xmlns="http://www.w3.org/1999/xhtml">
            <p>Annotation: Annotated</p>
            <p>EC: 2.7.8.-</p>
            <p>GPR: HMPREF0351_1202 or HMPREF0351_11068</p>
            <p>annotation: Annotated</p>
            <p>confidence score: 2</p>
            <p>confidence_score: 2.0</p>
          </html>
        </notes>
        <listOfReactants>
          <speciesReference species="M_pg_efu_c" stoichiometry="2" constant="true"/>
        </listOfReactants>
        <listOfProducts>
          <speciesReference species="M_clpn_efu_c" stoichiometry="1" constant="true"/>
          <speciesReference species="M_glyc_c" stoichiometry="1" constant="true"/>
        </listOfProducts>
        <fbc:geneProductAssociation>
          <fbc:or>
            <fbc:geneProductRef fbc:geneProduct="G_HMPREF0351_12025"/>
            <fbc:geneProductRef fbc:geneProduct="G_HMPREF0351_11068"/>
          </fbc:or>
        </fbc:geneProductAssociation>
      </reaction>
      <reaction id="R_Clpns2_efu" name="Cardiolipin synthase (CMP-forming)" reversible="false" fast="false" fbc:lowerFluxBound="cobra_0_bound" fbc:upperFluxBound="cobra_default_ub">
        <notes>
          <html xmlns="http://www.w3.org/1999/xhtml">
            <p>Annotation: Annotated</p>
            <p>EC: 2.7.8.41</p>
            <p>GPR: HMPREF0351_10392</p>
            <p>confidence score: 2</p>
          </html>
        </notes>
        <listOfReactants>
          <speciesReference species="M_cdpdag_efu_c" stoichiometry="1" constant="true"/>
          <speciesReference species="M_pg_efu_c" stoichiometry="1" constant="true"/>
        </listOfReactants>
        <listOfProducts>
          <speciesReference species="M_clpn_efu_c" stoichiometry="1" constant="true"/>
          <speciesReference species="M_cmp_c" stoichiometry="1" constant="true"/>
        </listOfProducts>
        <fbc:geneProductAssociation>
          <fbc:geneProductRef fbc:geneProduct="G_HMPREF0351_10392"/>
        </fbc:geneProductAssociation>
      </reaction>
      <reaction id="R_ACGAMT" name="UDP-N-acetylglucosamine:undecaprenylphosphate N-acetylglucosamine -1-phosphate transferase" reversible="true" fast="false" fbc:lowerFluxBound="cobra_default_lb" fbc:upperFluxBound="cobra_default_ub">
        <notes>
          <html xmlns="http://www.w3.org/1999/xhtml">
            <p>Annotation: Annotated</p>
            <p>EC: 2.7.8.33, 2.7.8.35</p>
            <p>GPR: HMPREF0351_10891</p>
            <p>annotation: Annotated</p>
            <p>confidence score: 2</p>
            <p>confidence_score: 3.0</p>
            <p>evidence: PMID: 26993744</p>
          </html>
        </notes>
        <listOfReactants>
          <speciesReference species="M_uacgam_c" stoichiometry="1" constant="true"/>
          <speciesReference species="M_udcpp_c" stoichiometry="1" constant="true"/>
        </listOfReactants>
        <listOfProducts>
          <speciesReference species="M_ump_c" stoichiometry="1" constant="true"/>
          <speciesReference species="M_unaga_c" stoichiometry="1" constant="true"/>
        </listOfProducts>
        <fbc:geneProductAssociation>
          <fbc:geneProductRef fbc:geneProduct="G_HMPREF0351_10891"/>
        </fbc:geneProductAssociation>
      </reaction>
      <reaction id="R_WTAS1" name="Wall teichoic acid synthesis_1" reversible="true" fast="false" fbc:lowerFluxBound="cobra_default_lb" fbc:upperFluxBound="cobra_default_ub">
        <notes>
          <html xmlns="http://www.w3.org/1999/xhtml">
            <p>Annotation: Annotated</p>
            <p>EC: 2.4.1.187</p>
            <p>GPR: HMPREF0351_11961</p>
            <p>annotation: Annotated</p>
            <p>confidence score: 2</p>
            <p>confidence_score: 3.0</p>
            <p>evidence: PMID: 26993744</p>
          </html>
        </notes>
        <listOfReactants>
          <speciesReference species="M_uacgam_c" stoichiometry="1" constant="true"/>
          <speciesReference species="M_unaga_c" stoichiometry="1" constant="true"/>
        </listOfReactants>
        <listOfProducts>
          <speciesReference species="M_WTA1_c" stoichiometry="1" constant="true"/>
        </listOfProducts>
        <fbc:geneProductAssociation>
          <fbc:geneProductRef fbc:geneProduct="G_HMPREF0351_11961"/>
        </fbc:geneProductAssociation>
      </reaction>
      <reaction id="R_WTA_ABC" name="WTA ABC transporter" reversible="true" fast="false" fbc:lowerFluxBound="cobra_default_lb" fbc:upperFluxBound="cobra_default_ub">
        <notes>
          <html xmlns="http://www.w3.org/1999/xhtml">
            <p>Annotation: Annotated</p>
            <p>EC: 2.4.1.187</p>
            <p>GPR: HMPREF0351_10903 and HMPREF0351_10902</p>
            <p>confidence score: 2</p>
          </html>
        </notes>
        <listOfReactants>
          <speciesReference species="M_WTA1_c" stoichiometry="1" constant="true"/>
          <speciesReference species="M_atp_c" stoichiometry="1" constant="true"/>
          <speciesReference species="M_h2o_c" stoichiometry="1" constant="true"/>
        </listOfReactants>
        <listOfProducts>
          <speciesReference species="M_WTA1_e" stoichiometry="1" constant="true"/>
          <speciesReference species="M_adp_c" stoichiometry="1" constant="true"/>
          <speciesReference species="M_pi_c" stoichiometry="1" constant="true"/>
        </listOfProducts>
        <fbc:geneProductAssociation>
          <fbc:and>
            <fbc:geneProductRef fbc:geneProduct="G_HMPREF0351_10903"/>
            <fbc:geneProductRef fbc:geneProduct="G_HMPREF0351_10902"/>
          </fbc:and>
        </fbc:geneProductAssociation>
      </reaction>
      <reaction id="R_EX_WTA1_e" name="WALL teichoic acid Exchange" reversible="false" fast="false" fbc:lowerFluxBound="cobra_0_bound" fbc:upperFluxBound="cobra_default_ub">
        <listOfReactants>
          <speciesReference species="M_WTA1_e" stoichiometry="1" constant="true"/>
        </listOfReactants>
      </reaction>
      <reaction id="R_EX_pydx_e" name="Pyridoxal exchange" reversible="true" fast="false" fbc:lowerFluxBound="R_EX_pydx_e_lower_bound" fbc:upperFluxBound="cobra_default_ub">
        <listOfReactants>
          <speciesReference species="M_pydx_e" stoichiometry="1" constant="true"/>
        </listOfReactants>
      </reaction>
      <reaction id="R_pydx_Trans" name="Transport of pyridoxal" reversible="true" fast="false" fbc:lowerFluxBound="cobra_default_lb" fbc:upperFluxBound="cobra_default_ub">
        <listOfReactants>
          <speciesReference species="M_pydx_e" stoichiometry="1" constant="true"/>
        </listOfReactants>
        <listOfProducts>
          <speciesReference species="M_pydx_c" stoichiometry="1" constant="true"/>
        </listOfProducts>
      </reaction>
      <reaction id="R_LYXI" name="Lyxose isomerase" reversible="true" fast="false" fbc:lowerFluxBound="cobra_default_lb" fbc:upperFluxBound="cobra_default_ub">
        <notes>
          <html xmlns="http://www.w3.org/1999/xhtml">
            <p>Annotation: Homology</p>
            <p>EC: 5.3.1.14</p>
            <p>GPR: HMPREF0351_10213</p>
            <p>confidence score: 2</p>
          </html>
        </notes>
        <listOfReactants>
          <speciesReference species="M_lyx__L_c" stoichiometry="1" constant="true"/>
        </listOfReactants>
        <listOfProducts>
          <speciesReference species="M_xylu__L_c" stoichiometry="1" constant="true"/>
        </listOfProducts>
        <fbc:geneProductAssociation>
          <fbc:geneProductRef fbc:geneProduct="G_HMPREF0351_10213"/>
        </fbc:geneProductAssociation>
      </reaction>
      <reaction id="R_BPNT" name="3&apos;,5&apos;-bisphosphate nucleotidase" reversible="false" fast="false" fbc:lowerFluxBound="cobra_0_bound" fbc:upperFluxBound="cobra_default_ub">
        <notes>
          <html xmlns="http://www.w3.org/1999/xhtml">
            <p>Annotation: Annotated</p>
            <p>EC: 3.1.3.7</p>
            <p>GPR: HMPREF0351_12223</p>
            <p>confidence score: 2</p>
          </html>
        </notes>
        <listOfReactants>
          <speciesReference species="M_h2o_c" stoichiometry="1" constant="true"/>
          <speciesReference species="M_pap_c" stoichiometry="1" constant="true"/>
        </listOfReactants>
        <listOfProducts>
          <speciesReference species="M_amp_c" stoichiometry="1" constant="true"/>
          <speciesReference species="M_pi_c" stoichiometry="1" constant="true"/>
        </listOfProducts>
        <fbc:geneProductAssociation>
          <fbc:geneProductRef fbc:geneProduct="G_HMPREF0351_12223"/>
        </fbc:geneProductAssociation>
      </reaction>
      <reaction id="R_MDH" name="Malate dehydrogenase" reversible="true" fast="false" fbc:lowerFluxBound="cobra_default_lb" fbc:upperFluxBound="cobra_default_ub">
        <notes>
          <html xmlns="http://www.w3.org/1999/xhtml">
            <p>Annotation: Annotated </p>
            <p>EC: 4.1.1.101</p>
            <p>GPR: HMPREF0351_12120</p>
            <p>confidence score: 3</p>
            <p>evidence: PMID: 4306540</p>
          </html>
        </notes>
        <listOfReactants>
          <speciesReference species="M_mal__L_c" stoichiometry="1" constant="true"/>
          <speciesReference species="M_nad_c" stoichiometry="1" constant="true"/>
        </listOfReactants>
        <listOfProducts>
          <speciesReference species="M_h_c" stoichiometry="1" constant="true"/>
          <speciesReference species="M_nadh_c" stoichiometry="1" constant="true"/>
          <speciesReference species="M_oaa_c" stoichiometry="1" constant="true"/>
        </listOfProducts>
        <fbc:geneProductAssociation>
          <fbc:geneProductRef fbc:geneProduct="G_HMPREF0351_12120"/>
        </fbc:geneProductAssociation>
      </reaction>
      <reaction id="R_EX_lyx__L_e" name="L-Lyxose exchange" reversible="false" fast="false" fbc:lowerFluxBound="cobra_0_bound" fbc:upperFluxBound="cobra_default_ub">
        <listOfReactants>
          <speciesReference species="M_lyx__L_e" stoichiometry="1" constant="true"/>
        </listOfReactants>
      </reaction>
      <reaction id="R_EX_mgal_e" name="β-Methyl-D-galactoside exchange" reversible="false" fast="false" fbc:lowerFluxBound="cobra_0_bound" fbc:upperFluxBound="cobra_default_ub">
        <listOfReactants>
          <speciesReference species="M_mgal_e" stoichiometry="1" constant="true"/>
        </listOfReactants>
      </reaction>
      <reaction id="R_MGALS" name="β-galactosidase " reversible="false" fast="false" fbc:lowerFluxBound="cobra_0_bound" fbc:upperFluxBound="cobra_default_ub">
        <notes>
          <html xmlns="http://www.w3.org/1999/xhtml">
            <p>Annotation: Annotated</p>
            <p>EC: 3.2.1.23</p>
            <p>GPR: HMPREF0351_12989 or HMPREF0351_12969 or HMPREF0351_12783 Or (HMPREF0351_11595 and         
HMPREF0351_11596) </p>
            <p>confidence score: 2</p>
            <p>evidence: Evidence from positive biolog result</p>
          </html>
        </notes>
        <listOfReactants>
          <speciesReference species="M_mgal_c" stoichiometry="1" constant="true"/>
        </listOfReactants>
        <listOfProducts>
          <speciesReference species="M_gal_c" stoichiometry="1" constant="true"/>
          <speciesReference species="M_meoh_c" stoichiometry="1" constant="true"/>
        </listOfProducts>
        <fbc:geneProductAssociation>
          <fbc:or>
            <fbc:and>
              <fbc:geneProductRef fbc:geneProduct="G_HMPREF0351_11595"/>
              <fbc:geneProductRef fbc:geneProduct="G_HMPREF0351_11596"/>
            </fbc:and>
            <fbc:geneProductRef fbc:geneProduct="G_HMPREF0351_12783"/>
            <fbc:geneProductRef fbc:geneProduct="G_HMPREF0351_12969"/>
            <fbc:geneProductRef fbc:geneProduct="G_HMPREF0351_12989"/>
          </fbc:or>
        </fbc:geneProductAssociation>
      </reaction>
      <reaction id="R_MGALT" name="β-Methyl-D-galactoside transport" reversible="true" fast="false" fbc:lowerFluxBound="cobra_default_lb" fbc:upperFluxBound="cobra_default_ub">
        <notes>
          <html xmlns="http://www.w3.org/1999/xhtml">
            <p>GPR: N.A</p>
          </html>
        </notes>
        <listOfReactants>
          <speciesReference species="M_mgal_c" stoichiometry="1" constant="true"/>
        </listOfReactants>
        <listOfProducts>
          <speciesReference species="M_mgal_e" stoichiometry="1" constant="true"/>
        </listOfProducts>
      </reaction>
      <reaction id="R_SUCCt" name="Succinate transport via diffusion" reversible="true" fast="false" fbc:lowerFluxBound="cobra_default_lb" fbc:upperFluxBound="cobra_default_ub">
        <notes>
          <html xmlns="http://www.w3.org/1999/xhtml">
            <p>GPR: N.A</p>
          </html>
        </notes>
        <listOfReactants>
          <speciesReference species="M_h_e" stoichiometry="1" constant="true"/>
          <speciesReference species="M_succ_e" stoichiometry="1" constant="true"/>
        </listOfReactants>
        <listOfProducts>
          <speciesReference species="M_h_c" stoichiometry="1" constant="true"/>
          <speciesReference species="M_succ_c" stoichiometry="1" constant="true"/>
        </listOfProducts>
      </reaction>
      <reaction id="R_EX_ptrc_e" name="Putrescine exchange" reversible="false" fast="false" fbc:lowerFluxBound="cobra_0_bound" fbc:upperFluxBound="cobra_default_ub">
        <notes>
          <html xmlns="http://www.w3.org/1999/xhtml">
            <p>GPR: N.A</p>
          </html>
        </notes>
        <listOfReactants>
          <speciesReference species="M_ptrc_e" stoichiometry="1" constant="true"/>
        </listOfReactants>
      </reaction>
      <reaction id="R_EX_glcur_e" name="D-Glucuronate exchange" reversible="false" fast="false" fbc:lowerFluxBound="cobra_0_bound" fbc:upperFluxBound="cobra_default_ub">
        <notes>
          <html xmlns="http://www.w3.org/1999/xhtml">
            <p>GPR: N.A</p>
          </html>
        </notes>
        <listOfReactants>
          <speciesReference species="M_glcur_e" stoichiometry="1" constant="true"/>
        </listOfReactants>
      </reaction>
      <reaction id="R_RHC" name="5 deoxyribos 5 ylhomocysteinase" reversible="true" fast="false" fbc:lowerFluxBound="cobra_default_lb" fbc:upperFluxBound="cobra_default_ub">
        <notes>
          <html xmlns="http://www.w3.org/1999/xhtml">
            <p>Annotation: Homology</p>
            <p>EC: 4.4.1.21 </p>
            <p>GPR: HMPREF0351_10470</p>
            <p>confidence score: 2</p>
          </html>
        </notes>
        <listOfReactants>
          <speciesReference species="M_h2o_c" stoichiometry="1" constant="true"/>
          <speciesReference species="M_rhcys_c" stoichiometry="1" constant="true"/>
        </listOfReactants>
        <listOfProducts>
          <speciesReference species="M_hcys__L_c" stoichiometry="1" constant="true"/>
          <speciesReference species="M_rib__D_c" stoichiometry="1" constant="true"/>
        </listOfProducts>
        <fbc:geneProductAssociation>
          <fbc:geneProductRef fbc:geneProduct="G_HMPREF0351_10470"/>
        </fbc:geneProductAssociation>
      </reaction>
      <reaction id="R_FRULYSDG" name="Fructoselysine phosphate deglycase" reversible="true" fast="false" fbc:lowerFluxBound="cobra_default_lb" fbc:upperFluxBound="cobra_default_ub">
        <notes>
          <html xmlns="http://www.w3.org/1999/xhtml">
            <p>Annotation: Annotated</p>
            <p>EC: 3.5.-.-</p>
            <p>GPR: HMPREF0351_12884 or HMPREF0351_12896</p>
            <p>confidence score: 2</p>
          </html>
        </notes>
        <listOfReactants>
          <speciesReference species="M_frulysp_c" stoichiometry="1" constant="true"/>
          <speciesReference species="M_h2o_c" stoichiometry="1" constant="true"/>
        </listOfReactants>
        <listOfProducts>
          <speciesReference species="M_g6p_c" stoichiometry="1" constant="true"/>
          <speciesReference species="M_lys__L_c" stoichiometry="1" constant="true"/>
        </listOfProducts>
        <fbc:geneProductAssociation>
          <fbc:or>
            <fbc:geneProductRef fbc:geneProduct="G_HMPREF0351_12884"/>
            <fbc:geneProductRef fbc:geneProduct="G_HMPREF0351_12896"/>
          </fbc:or>
        </fbc:geneProductAssociation>
      </reaction>
      <reaction id="R_UDCPDPS" name="Undecaprenyl diphosphate synthase" reversible="true" fast="false" fbc:lowerFluxBound="cobra_default_lb" fbc:upperFluxBound="cobra_default_ub">
        <notes>
          <html xmlns="http://www.w3.org/1999/xhtml">
            <p>Annotation: Annotated</p>
            <p>EC: 2.5.1.31</p>
            <p>GPR: HMPREF0351_11682</p>
            <p>confidence score: 2</p>
          </html>
        </notes>
        <listOfReactants>
          <speciesReference species="M_frdp_c" stoichiometry="1" constant="true"/>
          <speciesReference species="M_ipdp_c" stoichiometry="8" constant="true"/>
        </listOfReactants>
        <listOfProducts>
          <speciesReference species="M_ppi_c" stoichiometry="8" constant="true"/>
          <speciesReference species="M_udcpdp_c" stoichiometry="1" constant="true"/>
        </listOfProducts>
        <fbc:geneProductAssociation>
          <fbc:geneProductRef fbc:geneProduct="G_HMPREF0351_11682"/>
        </fbc:geneProductAssociation>
      </reaction>
      <reaction id="R_GGPS" name="Glucosylglycerol-phosphate synthase" reversible="true" fast="false" fbc:lowerFluxBound="cobra_default_lb" fbc:upperFluxBound="cobra_default_ub">
        <notes>
          <html xmlns="http://www.w3.org/1999/xhtml">
            <p>Annotation: Annotated</p>
            <p>EC: 2.5.1.1</p>
            <p>GPR: HMPREF0351_10781</p>
            <p>confidence score: 2</p>
          </html>
        </notes>
        <listOfReactants>
          <speciesReference species="M_dmpp_c" stoichiometry="1" constant="true"/>
          <speciesReference species="M_ipdp_c" stoichiometry="1" constant="true"/>
        </listOfReactants>
        <listOfProducts>
          <speciesReference species="M_grdp_c" stoichiometry="1" constant="true"/>
          <speciesReference species="M_ppi_c" stoichiometry="1" constant="true"/>
        </listOfProducts>
        <fbc:geneProductAssociation>
          <fbc:geneProductRef fbc:geneProduct="G_HMPREF0351_10781"/>
        </fbc:geneProductAssociation>
      </reaction>
      <reaction id="R_LCAD" name="Lactaldehyde dehydrogenase" reversible="true" fast="false" fbc:lowerFluxBound="cobra_default_lb" fbc:upperFluxBound="cobra_default_ub">
        <notes>
          <html xmlns="http://www.w3.org/1999/xhtml">
            <p>GPR: N.A</p>
            <p>confidence_score: 1.0</p>
          </html>
        </notes>
        <listOfReactants>
          <speciesReference species="M_h2o_c" stoichiometry="1" constant="true"/>
          <speciesReference species="M_lald__L_c" stoichiometry="1" constant="true"/>
          <speciesReference species="M_nad_c" stoichiometry="1" constant="true"/>
        </listOfReactants>
        <listOfProducts>
          <speciesReference species="M_h_c" stoichiometry="2" constant="true"/>
          <speciesReference species="M_lac_L_c" stoichiometry="1" constant="true"/>
          <speciesReference species="M_nadh_c" stoichiometry="1" constant="true"/>
        </listOfProducts>
      </reaction>
      <reaction id="R_LACLt" name="Lactate transport" reversible="true" fast="false" fbc:lowerFluxBound="cobra_default_lb" fbc:upperFluxBound="cobra_default_ub">
        <notes>
          <html xmlns="http://www.w3.org/1999/xhtml">
            <p>GPR: N.A</p>
          </html>
        </notes>
        <listOfReactants>
          <speciesReference species="M_h_c" stoichiometry="1" constant="true"/>
          <speciesReference species="M_lac_L_c" stoichiometry="1" constant="true"/>
        </listOfReactants>
        <listOfProducts>
          <speciesReference species="M_h_e" stoichiometry="1" constant="true"/>
          <speciesReference species="M_lac_L_e" stoichiometry="1" constant="true"/>
        </listOfProducts>
      </reaction>
      <reaction id="R_Ex_lac_L__e" name="L-Lactate exchange" reversible="true" fast="false" fbc:lowerFluxBound="cobra_default_lb" fbc:upperFluxBound="cobra_default_ub">
        <notes>
          <html xmlns="http://www.w3.org/1999/xhtml">
            <p>GPR: N.A</p>
          </html>
        </notes>
        <listOfReactants>
          <speciesReference species="M_lac_L_e" stoichiometry="1" constant="true"/>
        </listOfReactants>
      </reaction>
      <reaction id="R_MEOHT" name="methanol transport" reversible="true" fast="false" fbc:lowerFluxBound="cobra_default_lb" fbc:upperFluxBound="cobra_default_ub">
        <notes>
          <html xmlns="http://www.w3.org/1999/xhtml">
            <p>GPR: N.A</p>
          </html>
        </notes>
        <listOfReactants>
          <speciesReference species="M_meoh_c" stoichiometry="1" constant="true"/>
        </listOfReactants>
        <listOfProducts>
          <speciesReference species="M_meoh_e" stoichiometry="1" constant="true"/>
        </listOfProducts>
      </reaction>
      <reaction id="R_MEOHE" name="methanol exchange" reversible="true" fast="false" fbc:lowerFluxBound="cobra_default_lb" fbc:upperFluxBound="cobra_default_ub">
        <notes>
          <html xmlns="http://www.w3.org/1999/xhtml">
            <p>GPR: N.A</p>
          </html>
        </notes>
        <listOfReactants>
          <speciesReference species="M_meoh_e" stoichiometry="1" constant="true"/>
        </listOfReactants>
      </reaction>
      <reaction id="R_EX_thym_e" name="Thymine exchange" reversible="false" fast="false" fbc:lowerFluxBound="cobra_0_bound" fbc:upperFluxBound="cobra_default_ub">
        <notes>
          <html xmlns="http://www.w3.org/1999/xhtml">
            <p>GPR: N.A</p>
          </html>
        </notes>
        <listOfReactants>
          <speciesReference species="M_thym_e" stoichiometry="1" constant="true"/>
        </listOfReactants>
      </reaction>
      <reaction id="R_THMt6" name="Thymine transport inout via proton symport" reversible="true" fast="false" fbc:lowerFluxBound="cobra_default_lb" fbc:upperFluxBound="cobra_default_ub">
        <notes>
          <html xmlns="http://www.w3.org/1999/xhtml">
            <p>GPR: N.A</p>
          </html>
        </notes>
        <listOfReactants>
          <speciesReference species="M_h_c" stoichiometry="1" constant="true"/>
          <speciesReference species="M_thym_c" stoichiometry="1" constant="true"/>
        </listOfReactants>
        <listOfProducts>
          <speciesReference species="M_h_e" stoichiometry="1" constant="true"/>
          <speciesReference species="M_thym_e" stoichiometry="1" constant="true"/>
        </listOfProducts>
      </reaction>
      <reaction id="R_ACAMANAT" name="N-Acetyl-D-mannosamine transport" reversible="true" fast="false" fbc:lowerFluxBound="cobra_default_lb" fbc:upperFluxBound="cobra_default_ub">
        <notes>
          <html xmlns="http://www.w3.org/1999/xhtml">
            <p>GPR: N.A</p>
          </html>
        </notes>
        <listOfReactants>
          <speciesReference species="M_acmana_e" stoichiometry="1" constant="true"/>
        </listOfReactants>
        <listOfProducts>
          <speciesReference species="M_acmana_c" stoichiometry="1" constant="true"/>
        </listOfProducts>
      </reaction>
      <reaction id="R_ACGALMT" name="UDP-N-acetyl-D-glucosamine transport" reversible="true" fast="false" fbc:lowerFluxBound="cobra_default_lb" fbc:upperFluxBound="cobra_default_ub">
        <notes>
          <html xmlns="http://www.w3.org/1999/xhtml">
            <p>GPR: N.A</p>
          </html>
        </notes>
        <listOfReactants>
          <speciesReference species="M_acgam_e" stoichiometry="1" constant="true"/>
        </listOfReactants>
        <listOfProducts>
          <speciesReference species="M_acgam_c" stoichiometry="1" constant="true"/>
        </listOfProducts>
      </reaction>
      <reaction id="R_ATPM" name="Non-growth associated maintenance" reversible="false" fast="false" fbc:lowerFluxBound="R_ATPM_lower_bound" fbc:upperFluxBound="cobra_default_ub">
        <notes>
          <html xmlns="http://www.w3.org/1999/xhtml">
            <p>GPR: N.A</p>
            <p>confidence_score: 1.0</p>
          </html>
        </notes>
        <listOfReactants>
          <speciesReference species="M_atp_c" stoichiometry="1" constant="true"/>
          <speciesReference species="M_h2o_c" stoichiometry="1" constant="true"/>
        </listOfReactants>
        <listOfProducts>
          <speciesReference species="M_adp_c" stoichiometry="1" constant="true"/>
          <speciesReference species="M_h_c" stoichiometry="1" constant="true"/>
          <speciesReference species="M_pi_c" stoichiometry="1" constant="true"/>
        </listOfProducts>
      </reaction>
      <reaction metaid="meta_R_HCO3E" sboTerm="SBO:0000176" id="R_HCO3E" name="HCO3 equilibration reaction" reversible="true" fast="false" fbc:lowerFluxBound="cobra_default_lb" fbc:upperFluxBound="cobra_default_ub">
        <notes>
          <html xmlns="http://www.w3.org/1999/xhtml">
            <p>confidence_score: 1.0</p>
            <p>original_bigg_ids: [&apos;HCO3E&apos;]</p>
          </html>
        </notes>
        <annotation>
          <rdf:RDF xmlns:rdf="http://www.w3.org/1999/02/22-rdf-syntax-ns#" xmlns:dcterms="http://purl.org/dc/terms/" xmlns:vCard="http://www.w3.org/2001/vcard-rdf/3.0#" xmlns:vCard4="http://www.w3.org/2006/vcard/ns#" xmlns:bqbiol="http://biomodels.net/biology-qualifiers/" xmlns:bqmodel="http://biomodels.net/model-qualifiers/">
            <rdf:Description rdf:about="#meta_R_HCO3E">
              <bqbiol:is>
                <rdf:Bag>
                  <rdf:li rdf:resource="https://identifiers.org/bigg.reaction/HCO3E"/>
                  <rdf:li rdf:resource="https://identifiers.org/biocyc/META:RXN0-5224"/>
                  <rdf:li rdf:resource="https://identifiers.org/biocyc/META:CARBODEHYDRAT-RXN"/>
                  <rdf:li rdf:resource="https://identifiers.org/ec-code/4.2.1.1"/>
                  <rdf:li rdf:resource="https://identifiers.org/kegg.reaction/R10092"/>
                  <rdf:li rdf:resource="https://identifiers.org/kegg.reaction/R00132"/>
                  <rdf:li rdf:resource="https://identifiers.org/metanetx.reaction/MNXR100482"/>
                  <rdf:li rdf:resource="https://identifiers.org/reactome.reaction/R-GGA-1237059"/>
                  <rdf:li rdf:resource="https://identifiers.org/reactome.reaction/R-MMU-1237059"/>
                  <rdf:li rdf:resource="https://identifiers.org/reactome.reaction/R-OSA-1237047"/>
                  <rdf:li rdf:resource="https://identifiers.org/reactome.reaction/R-BTA-1237081"/>
                  <rdf:li rdf:resource="https://identifiers.org/reactome.reaction/R-ATH-1475026"/>
                  <rdf:li rdf:resource="https://identifiers.org/reactome.reaction/R-OSA-1475435"/>
                  <rdf:li rdf:resource="https://identifiers.org/reactome.reaction/R-HSA-1237059"/>
                  <rdf:li rdf:resource="https://identifiers.org/reactome.reaction/R-SSC-1475026"/>
                  <rdf:li rdf:resource="https://identifiers.org/reactome.reaction/R-XTR-1475435"/>
                  <rdf:li rdf:resource="https://identifiers.org/reactome.reaction/R-DME-1475435"/>
                  <rdf:li rdf:resource="https://identifiers.org/reactome.reaction/R-DRE-1475436"/>
                  <rdf:li rdf:resource="https://identifiers.org/reactome.reaction/R-DME-1237081"/>
                  <rdf:li rdf:resource="https://identifiers.org/reactome.reaction/R-DME-1475017"/>
                  <rdf:li rdf:resource="https://identifiers.org/reactome.reaction/R-DME-1475025"/>
                  <rdf:li rdf:resource="https://identifiers.org/reactome.reaction/R-BTA-1475435"/>
                  <rdf:li rdf:resource="https://identifiers.org/reactome.reaction/R-RNO-1475435"/>
                  <rdf:li rdf:resource="https://identifiers.org/reactome.reaction/R-RNO-1237045"/>
                  <rdf:li rdf:resource="https://identifiers.org/reactome.reaction/R-DRE-1237047"/>
                  <rdf:li rdf:resource="https://identifiers.org/reactome.reaction/R-SSC-1237059"/>
                  <rdf:li rdf:resource="https://identifiers.org/reactome.reaction/R-RNO-1475436"/>
                  <rdf:li rdf:resource="https://identifiers.org/reactome.reaction/R-DRE-1475028"/>
                  <rdf:li rdf:resource="https://identifiers.org/reactome.reaction/R-ATH-1475032"/>
                  <rdf:li rdf:resource="https://identifiers.org/reactome.reaction/R-GGA-1237047"/>
                  <rdf:li rdf:resource="https://identifiers.org/reactome.reaction/R-DRE-1475017"/>
                  <rdf:li rdf:resource="https://identifiers.org/reactome.reaction/R-RNO-1237059"/>
                  <rdf:li rdf:resource="https://identifiers.org/reactome.reaction/R-DME-1475032"/>
                  <rdf:li rdf:resource="https://identifiers.org/reactome.reaction/R-MMU-1475025"/>
                  <rdf:li rdf:resource="https://identifiers.org/reactome.reaction/R-XTR-1237081"/>
                  <rdf:li rdf:resource="https://identifiers.org/reactome.reaction/R-DME-1475436"/>
                  <rdf:li rdf:resource="https://identifiers.org/reactome.reaction/R-RNO-1475025"/>
                  <rdf:li rdf:resource="https://identifiers.org/reactome.reaction/R-TGU-1475017"/>
                  <rdf:li rdf:resource="https://identifiers.org/reactome.reaction/R-DME-1475028"/>
                  <rdf:li rdf:resource="https://identifiers.org/reactome.reaction/R-GGA-1475032"/>
                  <rdf:li rdf:resource="https://identifiers.org/reactome.reaction/R-RNO-1475028"/>
                  <rdf:li rdf:resource="https://identifiers.org/reactome.reaction/R-OSA-1475028"/>
                  <rdf:li rdf:resource="https://identifiers.org/reactome.reaction/R-DRE-1475435"/>
                  <rdf:li rdf:resource="https://identifiers.org/reactome.reaction/R-GGA-1475022"/>
                  <rdf:li rdf:resource="https://identifiers.org/reactome.reaction/R-MMU-1475435"/>
                  <rdf:li rdf:resource="https://identifiers.org/reactome.reaction/R-TGU-1237081"/>
                  <rdf:li rdf:resource="https://identifiers.org/reactome.reaction/R-HSA-1475028"/>
                  <rdf:li rdf:resource="https://identifiers.org/reactome.reaction/R-GGA-1475028"/>
                  <rdf:li rdf:resource="https://identifiers.org/reactome.reaction/R-MMU-1475032"/>
                  <rdf:li rdf:resource="https://identifiers.org/reactome.reaction/R-OSA-1237081"/>
                  <rdf:li rdf:resource="https://identifiers.org/reactome.reaction/R-SSC-1475436"/>
                  <rdf:li rdf:resource="https://identifiers.org/reactome.reaction/R-ATH-1475435"/>
                  <rdf:li rdf:resource="https://identifiers.org/reactome.reaction/R-ATH-1475436"/>
                  <rdf:li rdf:resource="https://identifiers.org/reactome.reaction/R-ATH-1475017"/>
                  <rdf:li rdf:resource="https://identifiers.org/reactome.reaction/R-DME-1237045"/>
                  <rdf:li rdf:resource="https://identifiers.org/reactome.reaction/R-DRE-1475025"/>
                  <rdf:li rdf:resource="https://identifiers.org/reactome.reaction/R-SSC-1475017"/>
                  <rdf:li rdf:resource="https://identifiers.org/reactome.reaction/R-TGU-1475032"/>
                  <rdf:li rdf:resource="https://identifiers.org/reactome.reaction/R-XTR-1475032"/>
                  <rdf:li rdf:resource="https://identifiers.org/reactome.reaction/R-RNO-1475032"/>
                  <rdf:li rdf:resource="https://identifiers.org/reactome.reaction/R-DME-1475026"/>
                  <rdf:li rdf:resource="https://identifiers.org/reactome.reaction/R-GGA-1475025"/>
                  <rdf:li rdf:resource="https://identifiers.org/reactome.reaction/R-HSA-1237047"/>
                  <rdf:li rdf:resource="https://identifiers.org/reactome.reaction/R-TGU-1475026"/>
                  <rdf:li rdf:resource="https://identifiers.org/reactome.reaction/R-ATH-1475028"/>
                  <rdf:li rdf:resource="https://identifiers.org/reactome.reaction/R-XTR-1475028"/>
                  <rdf:li rdf:resource="https://identifiers.org/reactome.reaction/R-RNO-1475022"/>
                  <rdf:li rdf:resource="https://identifiers.org/reactome.reaction/R-GGA-1475436"/>
                  <rdf:li rdf:resource="https://identifiers.org/reactome.reaction/R-CFA-1237047"/>
                  <rdf:li rdf:resource="https://identifiers.org/reactome.reaction/R-DRE-1475026"/>
                  <rdf:li rdf:resource="https://identifiers.org/reactome.reaction/R-CFA-1237081"/>
                  <rdf:li rdf:resource="https://identifiers.org/reactome.reaction/R-CFA-1237045"/>
                  <rdf:li rdf:resource="https://identifiers.org/reactome.reaction/R-OSA-1475032"/>
                  <rdf:li rdf:resource="https://identifiers.org/reactome.reaction/R-DME-1475022"/>
                  <rdf:li rdf:resource="https://identifiers.org/reactome.reaction/R-HSA-1475435"/>
                  <rdf:li rdf:resource="https://identifiers.org/reactome.reaction/R-OSA-1237045"/>
                  <rdf:li rdf:resource="https://identifiers.org/reactome.reaction/R-BTA-1237045"/>
                  <rdf:li rdf:resource="https://identifiers.org/reactome.reaction/R-CEL-1237047"/>
                  <rdf:li rdf:resource="https://identifiers.org/reactome.reaction/R-XTR-1475436"/>
                  <rdf:li rdf:resource="https://identifiers.org/reactome.reaction/R-BTA-1237047"/>
                  <rdf:li rdf:resource="https://identifiers.org/reactome.reaction/R-CEL-1475017"/>
                  <rdf:li rdf:resource="https://identifiers.org/reactome.reaction/R-CFA-1475435"/>
                  <rdf:li rdf:resource="https://identifiers.org/reactome.reaction/R-CEL-1237059"/>
                  <rdf:li rdf:resource="https://identifiers.org/reactome.reaction/R-OSA-1475022"/>
                  <rdf:li rdf:resource="https://identifiers.org/reactome.reaction/R-BTA-1237059"/>
                  <rdf:li rdf:resource="https://identifiers.org/reactome.reaction/R-OSA-1475436"/>
                  <rdf:li rdf:resource="https://identifiers.org/reactome.reaction/R-XTR-1475025"/>
                  <rdf:li rdf:resource="https://identifiers.org/reactome.reaction/R-XTR-1475017"/>
                  <rdf:li rdf:resource="https://identifiers.org/reactome.reaction/R-TGU-1475028"/>
                  <rdf:li rdf:resource="https://identifiers.org/reactome.reaction/R-MMU-1237047"/>
                  <rdf:li rdf:resource="https://identifiers.org/reactome.reaction/R-SSC-1475025"/>
                  <rdf:li rdf:resource="https://identifiers.org/reactome.reaction/R-TGU-1475025"/>
                  <rdf:li rdf:resource="https://identifiers.org/reactome.reaction/R-CFA-1475436"/>
                  <rdf:li rdf:resource="https://identifiers.org/reactome.reaction/R-CEL-1237045"/>
                  <rdf:li rdf:resource="https://identifiers.org/reactome.reaction/R-GGA-1475435"/>
                  <rdf:li rdf:resource="https://identifiers.org/reactome.reaction/R-ATH-1475025"/>
                  <rdf:li rdf:resource="https://identifiers.org/reactome.reaction/R-CEL-1237081"/>
                  <rdf:li rdf:resource="https://identifiers.org/reactome.reaction/R-XTR-1475022"/>
                  <rdf:li rdf:resource="https://identifiers.org/reactome.reaction/R-ATH-1237059"/>
                  <rdf:li rdf:resource="https://identifiers.org/reactome.reaction/R-DRE-1475032"/>
                  <rdf:li rdf:resource="https://identifiers.org/reactome.reaction/R-RNO-1475017"/>
                  <rdf:li rdf:resource="https://identifiers.org/reactome.reaction/R-MMU-1475028"/>
                  <rdf:li rdf:resource="https://identifiers.org/reactome.reaction/R-RNO-1475026"/>
                  <rdf:li rdf:resource="https://identifiers.org/reactome.reaction/R-OSA-1475017"/>
                  <rdf:li rdf:resource="https://identifiers.org/reactome.reaction/R-CFA-1475025"/>
                  <rdf:li rdf:resource="https://identifiers.org/reactome.reaction/R-ATH-1475022"/>
                  <rdf:li rdf:resource="https://identifiers.org/reactome.reaction/R-CFA-1475022"/>
                  <rdf:li rdf:resource="https://identifiers.org/reactome.reaction/R-BTA-1475032"/>
                  <rdf:li rdf:resource="https://identifiers.org/reactome.reaction/R-BTA-1475026"/>
                  <rdf:li rdf:resource="https://identifiers.org/reactome.reaction/R-TGU-1237047"/>
                  <rdf:li rdf:resource="https://identifiers.org/reactome.reaction/R-HSA-1237081"/>
                  <rdf:li rdf:resource="https://identifiers.org/reactome.reaction/R-HSA-1475032"/>
                  <rdf:li rdf:resource="https://identifiers.org/reactome.reaction/R-OSA-1475026"/>
                  <rdf:li rdf:resource="https://identifiers.org/reactome.reaction/R-BTA-1475028"/>
                  <rdf:li rdf:resource="https://identifiers.org/reactome.reaction/R-SSC-1237045"/>
                  <rdf:li rdf:resource="https://identifiers.org/reactome.reaction/R-BTA-1475017"/>
                  <rdf:li rdf:resource="https://identifiers.org/reactome.reaction/R-TGU-1237059"/>
                  <rdf:li rdf:resource="https://identifiers.org/reactome.reaction/R-GGA-1475017"/>
                  <rdf:li rdf:resource="https://identifiers.org/reactome.reaction/R-CFA-1475032"/>
                  <rdf:li rdf:resource="https://identifiers.org/reactome.reaction/R-GGA-1475026"/>
                  <rdf:li rdf:resource="https://identifiers.org/reactome.reaction/R-TGU-1475022"/>
                  <rdf:li rdf:resource="https://identifiers.org/reactome.reaction/R-HSA-1475022"/>
                  <rdf:li rdf:resource="https://identifiers.org/reactome.reaction/R-HSA-1237045"/>
                  <rdf:li rdf:resource="https://identifiers.org/reactome.reaction/R-RNO-1237081"/>
                  <rdf:li rdf:resource="https://identifiers.org/reactome.reaction/R-MMU-1475436"/>
                  <rdf:li rdf:resource="https://identifiers.org/reactome.reaction/R-DRE-1237045"/>
                  <rdf:li rdf:resource="https://identifiers.org/reactome.reaction/R-BTA-1475025"/>
                  <rdf:li rdf:resource="https://identifiers.org/reactome.reaction/R-BTA-1475022"/>
                  <rdf:li rdf:resource="https://identifiers.org/reactome.reaction/R-DME-1237059"/>
                  <rdf:li rdf:resource="https://identifiers.org/reactome.reaction/R-XTR-1237047"/>
                  <rdf:li rdf:resource="https://identifiers.org/reactome.reaction/R-CFA-1475026"/>
                  <rdf:li rdf:resource="https://identifiers.org/reactome.reaction/R-SSC-1237047"/>
                  <rdf:li rdf:resource="https://identifiers.org/reactome.reaction/R-SSC-1475028"/>
                  <rdf:li rdf:resource="https://identifiers.org/reactome.reaction/R-XTR-1237059"/>
                  <rdf:li rdf:resource="https://identifiers.org/reactome.reaction/R-TGU-1475435"/>
                  <rdf:li rdf:resource="https://identifiers.org/reactome.reaction/R-ATH-1237047"/>
                  <rdf:li rdf:resource="https://identifiers.org/reactome.reaction/R-CFA-1475028"/>
                  <rdf:li rdf:resource="https://identifiers.org/reactome.reaction/R-MMU-1475022"/>
                  <rdf:li rdf:resource="https://identifiers.org/reactome.reaction/R-CEL-1475025"/>
                  <rdf:li rdf:resource="https://identifiers.org/reactome.reaction/R-DRE-1237059"/>
                  <rdf:li rdf:resource="https://identifiers.org/reactome.reaction/R-HSA-1475025"/>
                  <rdf:li rdf:resource="https://identifiers.org/reactome.reaction/R-OSA-1237059"/>
                  <rdf:li rdf:resource="https://identifiers.org/reactome.reaction/R-DRE-1475022"/>
                  <rdf:li rdf:resource="https://identifiers.org/reactome.reaction/R-OSA-1475025"/>
                  <rdf:li rdf:resource="https://identifiers.org/reactome.reaction/R-DRE-1237081"/>
                  <rdf:li rdf:resource="https://identifiers.org/reactome.reaction/R-MMU-1237045"/>
                  <rdf:li rdf:resource="https://identifiers.org/reactome.reaction/R-XTR-1475026"/>
                  <rdf:li rdf:resource="https://identifiers.org/reactome.reaction/R-CFA-1475017"/>
                  <rdf:li rdf:resource="https://identifiers.org/reactome.reaction/R-HSA-1475436"/>
                  <rdf:li rdf:resource="https://identifiers.org/reactome.reaction/R-HSA-1475026"/>
                  <rdf:li rdf:resource="https://identifiers.org/reactome.reaction/R-MMU-1475017"/>
                  <rdf:li rdf:resource="https://identifiers.org/reactome.reaction/R-MMU-1475026"/>
                  <rdf:li rdf:resource="https://identifiers.org/reactome.reaction/R-RNO-1237047"/>
                  <rdf:li rdf:resource="https://identifiers.org/reactome.reaction/R-BTA-1475436"/>
                  <rdf:li rdf:resource="https://identifiers.org/reactome.reaction/R-TGU-1237045"/>
                  <rdf:li rdf:resource="https://identifiers.org/reactome.reaction/R-SSC-1475022"/>
                  <rdf:li rdf:resource="https://identifiers.org/reactome.reaction/R-ATH-1237045"/>
                  <rdf:li rdf:resource="https://identifiers.org/reactome.reaction/R-SSC-1475032"/>
                  <rdf:li rdf:resource="https://identifiers.org/reactome.reaction/R-MMU-1237081"/>
                  <rdf:li rdf:resource="https://identifiers.org/reactome.reaction/R-DME-1237047"/>
                  <rdf:li rdf:resource="https://identifiers.org/reactome.reaction/R-XTR-1237045"/>
                  <rdf:li rdf:resource="https://identifiers.org/reactome.reaction/R-CFA-1237059"/>
                  <rdf:li rdf:resource="https://identifiers.org/reactome.reaction/R-TGU-1475436"/>
                  <rdf:li rdf:resource="https://identifiers.org/reactome.reaction/R-SSC-1237081"/>
                  <rdf:li rdf:resource="https://identifiers.org/reactome.reaction/R-ATH-1237081"/>
                  <rdf:li rdf:resource="https://identifiers.org/reactome.reaction/R-HSA-1475017"/>
                  <rdf:li rdf:resource="https://identifiers.org/reactome.reaction/R-SSC-1475435"/>
                  <rdf:li rdf:resource="https://identifiers.org/rhea/10749"/>
                  <rdf:li rdf:resource="https://identifiers.org/rhea/10748"/>
                  <rdf:li rdf:resource="https://identifiers.org/rhea/10750"/>
                  <rdf:li rdf:resource="https://identifiers.org/rhea/10751"/>
                  <rdf:li rdf:resource="https://identifiers.org/sabiork/703"/>
                  <rdf:li rdf:resource="https://identifiers.org/seed.reaction/rxn00102"/>
                </rdf:Bag>
              </bqbiol:is>
            </rdf:Description>
          </rdf:RDF>
        </annotation>
        <listOfReactants>
          <speciesReference species="M_co2_c" stoichiometry="1" constant="true"/>
          <speciesReference species="M_h2o_c" stoichiometry="1" constant="true"/>
        </listOfReactants>
        <listOfProducts>
          <speciesReference species="M_h_c" stoichiometry="1" constant="true"/>
          <speciesReference species="M_hco3_c" stoichiometry="1" constant="true"/>
        </listOfProducts>
      </reaction>
      <reaction id="R_UAGPT1_A" name="UDP-N-acetylglucosamine-N-acetylmuramyl-(pentapeptide)pyrophosphoryl-undecaprenol N-acetylglucosamine transferase" reversible="false" fast="false" fbc:lowerFluxBound="cobra_0_bound" fbc:upperFluxBound="cobra_default_ub">
        <notes>
          <html xmlns="http://www.w3.org/1999/xhtml">
            <p>Annotation: Annotated</p>
            <p>EC: 2.4.1.227 </p>
            <p>GPR: HMPREF0351_10794</p>
            <p>confidence score: 2</p>
          </html>
        </notes>
        <listOfReactants>
          <speciesReference species="M_uaAgla_c" stoichiometry="1" constant="true"/>
          <speciesReference species="M_uacgam_c" stoichiometry="1" constant="true"/>
        </listOfReactants>
        <listOfProducts>
          <speciesReference species="M_h_c" stoichiometry="1" constant="true"/>
          <speciesReference species="M_uaaAgla_c" stoichiometry="1" constant="true"/>
          <speciesReference species="M_udp_c" stoichiometry="1" constant="true"/>
        </listOfProducts>
        <fbc:geneProductAssociation>
          <fbc:geneProductRef fbc:geneProduct="G_HMPREF0351_10794"/>
        </fbc:geneProductAssociation>
      </reaction>
      <reaction id="R_PGSYNTH" name="peptidoglycan glycosyltransferase" reversible="false" fast="false" fbc:lowerFluxBound="cobra_0_bound" fbc:upperFluxBound="cobra_default_ub">
        <notes>
          <html xmlns="http://www.w3.org/1999/xhtml">
            <p>Annotation: Annotated</p>
            <p>EC: 2.4.1.129</p>
            <p>GPR: HMPREF0351_11323</p>
            <p>confidence score: 2</p>
          </html>
        </notes>
        <listOfReactants>
          <speciesReference species="M_h2o_c" stoichiometry="1" constant="true"/>
          <speciesReference species="M_uaaAgla_c" stoichiometry="1" constant="true"/>
          <speciesReference species="M_uaagmda_c" stoichiometry="1" constant="true"/>
        </listOfReactants>
        <listOfProducts>
          <speciesReference species="M_ala_D_c" stoichiometry="1" constant="true"/>
          <speciesReference species="M_lac_D_c" stoichiometry="1" constant="true"/>
          <speciesReference species="M_peptido_efu_c" stoichiometry="1" constant="true"/>
          <speciesReference species="M_udcpdp_c" stoichiometry="1" constant="true"/>
        </listOfProducts>
        <fbc:geneProductAssociation>
          <fbc:geneProductRef fbc:geneProduct="G_HMPREF0351_11323"/>
        </fbc:geneProductAssociation>
      </reaction>
      <reaction id="R_TRDR" name="Thioredoxin reductase (NADPH)" reversible="true" fast="false" fbc:lowerFluxBound="cobra_default_lb" fbc:upperFluxBound="cobra_default_ub">
        <notes>
          <html xmlns="http://www.w3.org/1999/xhtml">
            <p>Annotation: Annotated</p>
            <p>EC: 1.8.1.9</p>
            <p>GPR: HMPREF0351_11989</p>
            <p>confidence score: 2</p>
          </html>
        </notes>
        <listOfReactants>
          <speciesReference species="M_h_c" stoichiometry="1" constant="true"/>
          <speciesReference species="M_nadph_c" stoichiometry="1" constant="true"/>
          <speciesReference species="M_trdox_c" stoichiometry="1" constant="true"/>
        </listOfReactants>
        <listOfProducts>
          <speciesReference species="M_nadp_c" stoichiometry="1" constant="true"/>
          <speciesReference species="M_trdrd_c" stoichiometry="1" constant="true"/>
        </listOfProducts>
        <fbc:geneProductAssociation>
          <fbc:geneProductRef fbc:geneProduct="G_HMPREF0351_11989"/>
        </fbc:geneProductAssociation>
      </reaction>
      <reaction id="R_MBGDT" name="b-Methyl-D-Glucoside transport" reversible="true" fast="false" fbc:lowerFluxBound="cobra_default_lb" fbc:upperFluxBound="cobra_default_ub">
        <notes>
          <html xmlns="http://www.w3.org/1999/xhtml">
            <p>GPR: N.A</p>
          </html>
        </notes>
        <listOfReactants>
          <speciesReference species="M_mbdg_e" stoichiometry="1" constant="true"/>
        </listOfReactants>
        <listOfProducts>
          <speciesReference species="M_mbdg_c" stoichiometry="1" constant="true"/>
        </listOfProducts>
      </reaction>
      <reaction id="R_MBGDG" name="beta glucosidase (b-Methyl-D-Glucoside)" reversible="false" fast="false" fbc:lowerFluxBound="cobra_0_bound" fbc:upperFluxBound="cobra_default_ub">
        <notes>
          <html xmlns="http://www.w3.org/1999/xhtml">
            <p>Annotation: Annotated</p>
            <p>EC: 3.2.1.21</p>
            <p>GPR: HMPREF0351_10377</p>
            <p>confidence score: 2</p>
            <p>evidence: Evidence from positive biolog result</p>
          </html>
        </notes>
        <listOfReactants>
          <speciesReference species="M_h2o_c" stoichiometry="1" constant="true"/>
          <speciesReference species="M_mbdg_c" stoichiometry="1" constant="true"/>
        </listOfReactants>
        <listOfProducts>
          <speciesReference species="M_glc__D_c" stoichiometry="1" constant="true"/>
          <speciesReference species="M_meoh_c" stoichiometry="1" constant="true"/>
        </listOfProducts>
        <fbc:geneProductAssociation>
          <fbc:geneProductRef fbc:geneProduct="G_HMPREF0351_10377"/>
        </fbc:geneProductAssociation>
      </reaction>
      <reaction id="R_MALLAC" name="Malolactic enzyme" reversible="false" fast="false" fbc:lowerFluxBound="cobra_0_bound" fbc:upperFluxBound="cobra_default_ub">
        <notes>
          <html xmlns="http://www.w3.org/1999/xhtml">
            <p>annotation: Annotated</p>
            <p>confidence_score: 2.0</p>
          </html>
        </notes>
        <listOfReactants>
          <speciesReference species="M_h_c" stoichiometry="1" constant="true"/>
          <speciesReference species="M_mal__L_c" stoichiometry="1" constant="true"/>
        </listOfReactants>
        <listOfProducts>
          <speciesReference species="M_co2_c" stoichiometry="1" constant="true"/>
          <speciesReference species="M_lac__L_c" stoichiometry="1" constant="true"/>
        </listOfProducts>
        <fbc:geneProductAssociation>
          <fbc:geneProductRef fbc:geneProduct="G_HMPREF0351_12120"/>
        </fbc:geneProductAssociation>
      </reaction>
      <reaction id="R_ACGApts" name="N-Acetyl-D-glucosamine transport via PEP:Pyr PTS" reversible="false" fast="false" fbc:lowerFluxBound="cobra_0_bound" fbc:upperFluxBound="cobra_default_ub">
        <notes>
          <html xmlns="http://www.w3.org/1999/xhtml">
            <p>annotation: Annotated</p>
            <p>confidence_score: 2.0</p>
          </html>
        </notes>
        <listOfReactants>
          <speciesReference species="M_acgam_e" stoichiometry="1" constant="true"/>
          <speciesReference species="M_pep_c" stoichiometry="1" constant="true"/>
        </listOfReactants>
        <listOfProducts>
          <speciesReference species="M_acgam6p_c" stoichiometry="1" constant="true"/>
          <speciesReference species="M_pyr_c" stoichiometry="1" constant="true"/>
        </listOfProducts>
        <fbc:geneProductAssociation>
          <fbc:or>
            <fbc:geneProductRef fbc:geneProduct="G_HMPREF0351_11011"/>
            <fbc:geneProductRef fbc:geneProduct="G_HMPREF0351_12626"/>
          </fbc:or>
        </fbc:geneProductAssociation>
      </reaction>
      <reaction id="R_EX_clpn_efu_e" name="Cardiolipin exchange" reversible="false" fast="false" fbc:lowerFluxBound="cobra_0_bound" fbc:upperFluxBound="cobra_default_ub">
        <listOfReactants>
          <speciesReference species="M_clpn_efu_e" stoichiometry="1" constant="true"/>
        </listOfReactants>
      </reaction>
      <reaction id="R_MCMAT8" name="Hexadecanoyl-[acyl-carrier-protein]:malonyl-[acyl-carrier-protein]  C-acyltransferase" reversible="false" fast="false" fbc:lowerFluxBound="cobra_0_bound" fbc:upperFluxBound="cobra_default_ub">
        <notes>
          <html xmlns="http://www.w3.org/1999/xhtml">
            <p>annotation: Annotated</p>
            <p>confidence_score: 2.0</p>
          </html>
        </notes>
        <listOfReactants>
          <speciesReference species="M_h_c" stoichiometry="1" constant="true"/>
          <speciesReference species="M_hdeacp_c" stoichiometry="1" constant="true"/>
          <speciesReference species="M_malacp_c" stoichiometry="1" constant="true"/>
        </listOfReactants>
        <listOfProducts>
          <speciesReference species="M_3oxocdacp_c" stoichiometry="1" constant="true"/>
          <speciesReference species="M_acp_c" stoichiometry="1" constant="true"/>
          <speciesReference species="M_co2_c" stoichiometry="1" constant="true"/>
        </listOfProducts>
        <fbc:geneProductAssociation>
          <fbc:geneProductRef fbc:geneProduct="G_HMPREF0351_10973"/>
        </fbc:geneProductAssociation>
      </reaction>
      <reaction metaid="meta_R_SK_apoACP_c" sboTerm="SBO:0000632" id="R_SK_apoACP_c" name="Apoprotein [acyl carrier protein] sink" reversible="true" fast="false" fbc:lowerFluxBound="cobra_default_lb" fbc:upperFluxBound="cobra_default_ub">
        <listOfReactants>
          <speciesReference species="M_apoACP_c" stoichiometry="1" constant="true"/>
        </listOfReactants>
      </reaction>
      <reaction id="R_MGSA" name="Methylglyoxal synthase" reversible="false" fast="false" fbc:lowerFluxBound="cobra_0_bound" fbc:upperFluxBound="cobra_default_ub">
        <listOfReactants>
          <speciesReference species="M_dhap_c" stoichiometry="1" constant="true"/>
        </listOfReactants>
        <listOfProducts>
          <speciesReference species="M_mthgxl_c" stoichiometry="1" constant="true"/>
          <speciesReference species="M_pi_c" stoichiometry="1" constant="true"/>
        </listOfProducts>
        <fbc:geneProductAssociation>
          <fbc:geneProductRef fbc:geneProduct="G_HMPREF0351_11512"/>
        </fbc:geneProductAssociation>
      </reaction>
      <reaction id="R_EX_btn_e" name="Biotin exchange" reversible="true" fast="false" fbc:lowerFluxBound="R_EX_btn_e_lower_bound" fbc:upperFluxBound="cobra_default_ub">
        <listOfReactants>
          <speciesReference species="M_btn_e" stoichiometry="1" constant="true"/>
        </listOfReactants>
      </reaction>
    </listOfReactions>
    <fbc:listOfObjectives fbc:activeObjective="obj">
      <fbc:objective fbc:id="obj" fbc:type="maximize">
        <fbc:listOfFluxObjectives>
          <fbc:fluxObjective fbc:reaction="R_biomass3" fbc:coefficient="1"/>
        </fbc:listOfFluxObjectives>
      </fbc:objective>
    </fbc:listOfObjectives>
    <fbc:listOfGeneProducts>
      <fbc:geneProduct fbc:id="G_N__46__A" fbc:name="G_N__46__A" fbc:label="G_N__46__A"/>
      <fbc:geneProduct fbc:id="G_HMPREF0351_12938" fbc:name="panB" fbc:label="G_HMPREF0351_12938">
        <notes>
          <html xmlns="http://www.w3.org/1999/xhtml">
            <p>locus_tag: HMPREF0351_12938</p>
          </html>
        </notes>
      </fbc:geneProduct>
      <fbc:geneProduct fbc:id="G_HMPREF0351_10221" fbc:name="idnO" fbc:label="G_HMPREF0351_10221">
        <notes>
          <html xmlns="http://www.w3.org/1999/xhtml">
            <p>locus_tag: HMPREF0351_10221</p>
          </html>
        </notes>
      </fbc:geneProduct>
      <fbc:geneProduct fbc:id="G_HMPREF0351_10030" fbc:name="lacG" fbc:label="G_HMPREF0351_10030">
        <notes>
          <html xmlns="http://www.w3.org/1999/xhtml">
            <p>locus_tag: HMPREF0351_10030</p>
          </html>
        </notes>
      </fbc:geneProduct>
      <fbc:geneProduct fbc:id="G_HMPREF0351_11991" fbc:name="licH" fbc:label="G_HMPREF0351_11991">
        <notes>
          <html xmlns="http://www.w3.org/1999/xhtml">
            <p>locus_tag: HMPREF0351_11991</p>
          </html>
        </notes>
      </fbc:geneProduct>
      <fbc:geneProduct fbc:id="G_HMPREF0351_12275" fbc:name="bglB2" fbc:label="G_HMPREF0351_12275">
        <notes>
          <html xmlns="http://www.w3.org/1999/xhtml">
            <p>locus_tag: HMPREF0351_12275</p>
          </html>
        </notes>
      </fbc:geneProduct>
      <fbc:geneProduct fbc:id="G_HMPREF0351_10380" fbc:name="bglA" fbc:label="G_HMPREF0351_10380">
        <notes>
          <html xmlns="http://www.w3.org/1999/xhtml">
            <p>locus_tag: HMPREF0351_10380</p>
          </html>
        </notes>
      </fbc:geneProduct>
      <fbc:geneProduct fbc:id="G_HMPREF0351_10377" fbc:name="bglH" fbc:label="G_HMPREF0351_10377">
        <notes>
          <html xmlns="http://www.w3.org/1999/xhtml">
            <p>locus_tag: HMPREF0351_10377</p>
          </html>
        </notes>
      </fbc:geneProduct>
      <fbc:geneProduct fbc:id="G_HMPREF0351_10330" fbc:name="bglB" fbc:label="G_HMPREF0351_10330">
        <notes>
          <html xmlns="http://www.w3.org/1999/xhtml">
            <p>locus_tag: HMPREF0351_10330</p>
          </html>
        </notes>
      </fbc:geneProduct>
      <fbc:geneProduct fbc:id="G_HMPREF0351_10627" fbc:name="bglH2" fbc:label="G_HMPREF0351_10627">
        <notes>
          <html xmlns="http://www.w3.org/1999/xhtml">
            <p>locus_tag: HMPREF0351_10627</p>
          </html>
        </notes>
      </fbc:geneProduct>
      <fbc:geneProduct fbc:id="G_HMPREF0351_11061" fbc:name="bglB" fbc:label="G_HMPREF0351_11061">
        <notes>
          <html xmlns="http://www.w3.org/1999/xhtml">
            <p>locus_tag: HMPREF0351_11061</p>
          </html>
        </notes>
      </fbc:geneProduct>
      <fbc:geneProduct fbc:id="G_HMPREF0351_10637" fbc:name="bglB" fbc:label="G_HMPREF0351_10637">
        <notes>
          <html xmlns="http://www.w3.org/1999/xhtml">
            <p>locus_tag: HMPREF0351_10637</p>
          </html>
        </notes>
      </fbc:geneProduct>
      <fbc:geneProduct fbc:id="G_HMPREF0351_11990" fbc:name="ascB" fbc:label="G_HMPREF0351_11990">
        <notes>
          <html xmlns="http://www.w3.org/1999/xhtml">
            <p>locus_tag: HMPREF0351_11990</p>
          </html>
        </notes>
      </fbc:geneProduct>
      <fbc:geneProduct fbc:id="G_HMPREF0351_12922" fbc:name="bglH3" fbc:label="G_HMPREF0351_12922">
        <notes>
          <html xmlns="http://www.w3.org/1999/xhtml">
            <p>locus_tag: HMPREF0351_12922</p>
          </html>
        </notes>
      </fbc:geneProduct>
      <fbc:geneProduct fbc:id="G_HMPREF0351_11072" fbc:name="acetyl-CoA acetyltransferase" fbc:label="G_HMPREF0351_11072">
        <notes>
          <html xmlns="http://www.w3.org/1999/xhtml">
            <p>locus_tag: HMPREF0351_11072</p>
          </html>
        </notes>
      </fbc:geneProduct>
      <fbc:geneProduct fbc:id="G_HMPREF0351_10204" fbc:name="aad" fbc:label="G_HMPREF0351_10204">
        <notes>
          <html xmlns="http://www.w3.org/1999/xhtml">
            <p>locus_tag: HMPREF0351_10204</p>
          </html>
        </notes>
      </fbc:geneProduct>
      <fbc:geneProduct fbc:id="G_HMPREF0351_10978" fbc:name="accA" fbc:label="G_HMPREF0351_10978">
        <notes>
          <html xmlns="http://www.w3.org/1999/xhtml">
            <p>locus_tag: HMPREF0351_10978</p>
          </html>
        </notes>
      </fbc:geneProduct>
      <fbc:geneProduct fbc:id="G_HMPREF0351_10974" fbc:name="accB" fbc:label="G_HMPREF0351_10974">
        <notes>
          <html xmlns="http://www.w3.org/1999/xhtml">
            <p>locus_tag: HMPREF0351_10974</p>
          </html>
        </notes>
      </fbc:geneProduct>
      <fbc:geneProduct fbc:id="G_HMPREF0351_10977" fbc:name="accD" fbc:label="G_HMPREF0351_10977">
        <notes>
          <html xmlns="http://www.w3.org/1999/xhtml">
            <p>locus_tag: HMPREF0351_10977</p>
          </html>
        </notes>
      </fbc:geneProduct>
      <fbc:geneProduct fbc:id="G_HMPREF0351_10976" fbc:name="accC" fbc:label="G_HMPREF0351_10976">
        <notes>
          <html xmlns="http://www.w3.org/1999/xhtml">
            <p>locus_tag: HMPREF0351_10976</p>
          </html>
        </notes>
      </fbc:geneProduct>
      <fbc:geneProduct fbc:id="G_HMPREF0351_11760" fbc:name="alsS" fbc:label="G_HMPREF0351_11760">
        <notes>
          <html xmlns="http://www.w3.org/1999/xhtml">
            <p>locus_tag: HMPREF0351_11760</p>
          </html>
        </notes>
      </fbc:geneProduct>
      <fbc:geneProduct fbc:id="G_HMPREF0351_12451" fbc:name="ackA" fbc:label="G_HMPREF0351_12451">
        <notes>
          <html xmlns="http://www.w3.org/1999/xhtml">
            <p>locus_tag: HMPREF0351_12451</p>
          </html>
        </notes>
      </fbc:geneProduct>
      <fbc:geneProduct fbc:id="G_HMPREF0351_10657" fbc:name="murQ" fbc:label="G_HMPREF0351_10657">
        <notes>
          <html xmlns="http://www.w3.org/1999/xhtml">
            <p>locus_tag: HMPREF0351_10657</p>
          </html>
        </notes>
      </fbc:geneProduct>
      <fbc:geneProduct fbc:id="G_HMPREF0351_10472" fbc:name="cysK" fbc:label="G_HMPREF0351_10472">
        <notes>
          <html xmlns="http://www.w3.org/1999/xhtml">
            <p>locus_tag: HMPREF0351_10472</p>
          </html>
        </notes>
      </fbc:geneProduct>
      <fbc:geneProduct fbc:id="G_HMPREF0351_11313" fbc:name="cysK2" fbc:label="G_HMPREF0351_11313">
        <notes>
          <html xmlns="http://www.w3.org/1999/xhtml">
            <p>locus_tag: HMPREF0351_11313</p>
          </html>
        </notes>
      </fbc:geneProduct>
      <fbc:geneProduct fbc:id="G_HMPREF0351_11911" fbc:name="acyP" fbc:label="G_HMPREF0351_11911">
        <notes>
          <html xmlns="http://www.w3.org/1999/xhtml">
            <p>locus_tag: HMPREF0351_11911</p>
          </html>
        </notes>
      </fbc:geneProduct>
      <fbc:geneProduct fbc:id="G_HMPREF0351_10226" fbc:name="dukA" fbc:label="G_HMPREF0351_10226">
        <notes>
          <html xmlns="http://www.w3.org/1999/xhtml">
            <p>locus_tag: HMPREF0351_10226</p>
          </html>
        </notes>
      </fbc:geneProduct>
      <fbc:geneProduct fbc:id="G_HMPREF0351_10464" fbc:name="dukA" fbc:label="G_HMPREF0351_10464">
        <notes>
          <html xmlns="http://www.w3.org/1999/xhtml">
            <p>locus_tag: HMPREF0351_10464</p>
          </html>
        </notes>
      </fbc:geneProduct>
      <fbc:geneProduct fbc:id="G_HMPREF0351_10484" fbc:name="aspC" fbc:label="G_HMPREF0351_10484">
        <notes>
          <html xmlns="http://www.w3.org/1999/xhtml">
            <p>locus_tag: HMPREF0351_10484</p>
          </html>
        </notes>
      </fbc:geneProduct>
      <fbc:geneProduct fbc:id="G_HMPREF0351_12460" fbc:name="adeC" fbc:label="G_HMPREF0351_12460">
        <notes>
          <html xmlns="http://www.w3.org/1999/xhtml">
            <p>locus_tag: HMPREF0351_12460</p>
          </html>
        </notes>
      </fbc:geneProduct>
      <fbc:geneProduct fbc:id="G_HMPREF0351_10079" fbc:name="adk" fbc:label="G_HMPREF0351_10079">
        <notes>
          <html xmlns="http://www.w3.org/1999/xhtml">
            <p>locus_tag: HMPREF0351_10079</p>
          </html>
        </notes>
      </fbc:geneProduct>
      <fbc:geneProduct fbc:id="G_HMPREF0351_12418" fbc:name="cyaA" fbc:label="G_HMPREF0351_12418">
        <notes>
          <html xmlns="http://www.w3.org/1999/xhtml">
            <p>locus_tag: HMPREF0351_12418</p>
          </html>
        </notes>
      </fbc:geneProduct>
      <fbc:geneProduct fbc:id="G_HMPREF0351_12060" fbc:name="rihB" fbc:label="G_HMPREF0351_12060">
        <notes>
          <html xmlns="http://www.w3.org/1999/xhtml">
            <p>locus_tag: HMPREF0351_12060</p>
          </html>
        </notes>
      </fbc:geneProduct>
      <fbc:geneProduct fbc:id="G_HMPREF0351_10543" fbc:name="nudF" fbc:label="G_HMPREF0351_10543">
        <notes>
          <html xmlns="http://www.w3.org/1999/xhtml">
            <p>locus_tag: HMPREF0351_10543</p>
          </html>
        </notes>
      </fbc:geneProduct>
      <fbc:geneProduct fbc:id="G_HMPREF0351_11307" fbc:name="apt" fbc:label="G_HMPREF0351_11307">
        <notes>
          <html xmlns="http://www.w3.org/1999/xhtml">
            <p>locus_tag: HMPREF0351_11307</p>
          </html>
        </notes>
      </fbc:geneProduct>
      <fbc:geneProduct fbc:id="G_HMPREF0351_11204" fbc:name="purB" fbc:label="G_HMPREF0351_11204">
        <notes>
          <html xmlns="http://www.w3.org/1999/xhtml">
            <p>locus_tag: HMPREF0351_11204</p>
          </html>
        </notes>
      </fbc:geneProduct>
      <fbc:geneProduct fbc:id="G_HMPREF0351_10013" fbc:name="purA" fbc:label="G_HMPREF0351_10013">
        <notes>
          <html xmlns="http://www.w3.org/1999/xhtml">
            <p>locus_tag: HMPREF0351_10013</p>
          </html>
        </notes>
      </fbc:geneProduct>
      <fbc:geneProduct fbc:id="G_HMPREF0351_11688" fbc:name="phnW" fbc:label="G_HMPREF0351_11688">
        <notes>
          <html xmlns="http://www.w3.org/1999/xhtml">
            <p>locus_tag: HMPREF0351_11688</p>
          </html>
        </notes>
      </fbc:geneProduct>
      <fbc:geneProduct fbc:id="G_HMPREF0351_11179" fbc:name="nagA" fbc:label="G_HMPREF0351_11179">
        <notes>
          <html xmlns="http://www.w3.org/1999/xhtml">
            <p>locus_tag: HMPREF0351_11179</p>
          </html>
        </notes>
      </fbc:geneProduct>
      <fbc:geneProduct fbc:id="G_HMPREF0351_10545" fbc:name="mtnN" fbc:label="G_HMPREF0351_10545">
        <notes>
          <html xmlns="http://www.w3.org/1999/xhtml">
            <p>locus_tag: HMPREF0351_10545</p>
          </html>
        </notes>
      </fbc:geneProduct>
      <fbc:geneProduct fbc:id="G_HMPREF0351_11213" fbc:name="purH" fbc:label="G_HMPREF0351_11213">
        <notes>
          <html xmlns="http://www.w3.org/1999/xhtml">
            <p>locus_tag: HMPREF0351_11213</p>
          </html>
        </notes>
      </fbc:geneProduct>
      <fbc:geneProduct fbc:id="G_HMPREF0351_11202" fbc:name="purE" fbc:label="G_HMPREF0351_11202">
        <notes>
          <html xmlns="http://www.w3.org/1999/xhtml">
            <p>locus_tag: HMPREF0351_11202</p>
          </html>
        </notes>
      </fbc:geneProduct>
      <fbc:geneProduct fbc:id="G_HMPREF0351_11203" fbc:name="purK" fbc:label="G_HMPREF0351_11203">
        <notes>
          <html xmlns="http://www.w3.org/1999/xhtml">
            <p>locus_tag: HMPREF0351_11203</p>
          </html>
        </notes>
      </fbc:geneProduct>
      <fbc:geneProduct fbc:id="G_HMPREF0351_10178" fbc:name="ddlA" fbc:label="G_HMPREF0351_10178">
        <notes>
          <html xmlns="http://www.w3.org/1999/xhtml">
            <p>locus_tag: HMPREF0351_10178</p>
          </html>
        </notes>
      </fbc:geneProduct>
      <fbc:geneProduct fbc:id="G_HMPREF0351_10182" fbc:name="alr" fbc:label="G_HMPREF0351_10182">
        <notes>
          <html xmlns="http://www.w3.org/1999/xhtml">
            <p>locus_tag: HMPREF0351_10182</p>
          </html>
        </notes>
      </fbc:geneProduct>
      <fbc:geneProduct fbc:id="G_HMPREF0351_11177" fbc:name="aspC2" fbc:label="G_HMPREF0351_11177">
        <notes>
          <html xmlns="http://www.w3.org/1999/xhtml">
            <p>locus_tag: HMPREF0351_11177</p>
          </html>
        </notes>
      </fbc:geneProduct>
      <fbc:geneProduct fbc:id="G_HMPREF0351_12271" fbc:name="gldA" fbc:label="G_HMPREF0351_12271">
        <notes>
          <html xmlns="http://www.w3.org/1999/xhtml">
            <p>locus_tag: HMPREF0351_12271</p>
          </html>
        </notes>
      </fbc:geneProduct>
      <fbc:geneProduct fbc:id="G_HMPREF0351_12659" fbc:name="alcohol dehydrogenase" fbc:label="G_HMPREF0351_12659">
        <notes>
          <html xmlns="http://www.w3.org/1999/xhtml">
            <p>locus_tag: HMPREF0351_12659</p>
          </html>
        </notes>
      </fbc:geneProduct>
      <fbc:geneProduct fbc:id="G_HMPREF0351_12489" fbc:name="uxaA" fbc:label="G_HMPREF0351_12489">
        <notes>
          <html xmlns="http://www.w3.org/1999/xhtml">
            <p>locus_tag: HMPREF0351_12489</p>
          </html>
        </notes>
      </fbc:geneProduct>
      <fbc:geneProduct fbc:id="G_HMPREF0351_11464" fbc:name="nanE" fbc:label="G_HMPREF0351_11464">
        <notes>
          <html xmlns="http://www.w3.org/1999/xhtml">
            <p>locus_tag: HMPREF0351_11464</p>
          </html>
        </notes>
      </fbc:geneProduct>
      <fbc:geneProduct fbc:id="G_HMPREF0351_13038" fbc:name="nanE2" fbc:label="G_HMPREF0351_13038">
        <notes>
          <html xmlns="http://www.w3.org/1999/xhtml">
            <p>locus_tag: HMPREF0351_13038</p>
          </html>
        </notes>
      </fbc:geneProduct>
      <fbc:geneProduct fbc:id="G_HMPREF0351_12332" fbc:name="araA" fbc:label="G_HMPREF0351_12332">
        <notes>
          <html xmlns="http://www.w3.org/1999/xhtml">
            <p>locus_tag: HMPREF0351_12332</p>
          </html>
        </notes>
      </fbc:geneProduct>
      <fbc:geneProduct fbc:id="G_HMPREF0351_11694" fbc:name="arcA" fbc:label="G_HMPREF0351_11694">
        <notes>
          <html xmlns="http://www.w3.org/1999/xhtml">
            <p>locus_tag: HMPREF0351_11694</p>
          </html>
        </notes>
      </fbc:geneProduct>
      <fbc:geneProduct fbc:id="G_HMPREF0351_10481" fbc:name="asd" fbc:label="G_HMPREF0351_10481">
        <notes>
          <html xmlns="http://www.w3.org/1999/xhtml">
            <p>locus_tag: HMPREF0351_10481</p>
          </html>
        </notes>
      </fbc:geneProduct>
      <fbc:geneProduct fbc:id="G_HMPREF0351_12194" fbc:name="ansA" fbc:label="G_HMPREF0351_12194">
        <notes>
          <html xmlns="http://www.w3.org/1999/xhtml">
            <p>locus_tag: HMPREF0351_12194</p>
          </html>
        </notes>
      </fbc:geneProduct>
      <fbc:geneProduct fbc:id="G_HMPREF0351_12940" fbc:name="panD" fbc:label="G_HMPREF0351_12940">
        <notes>
          <html xmlns="http://www.w3.org/1999/xhtml">
            <p>locus_tag: HMPREF0351_12940</p>
          </html>
        </notes>
      </fbc:geneProduct>
      <fbc:geneProduct fbc:id="G_HMPREF0351_11350" fbc:name="pyrB" fbc:label="G_HMPREF0351_11350">
        <notes>
          <html xmlns="http://www.w3.org/1999/xhtml">
            <p>locus_tag: HMPREF0351_11350</p>
          </html>
        </notes>
      </fbc:geneProduct>
      <fbc:geneProduct fbc:id="G_HMPREF0351_10482" fbc:name="lysC" fbc:label="G_HMPREF0351_10482">
        <notes>
          <html xmlns="http://www.w3.org/1999/xhtml">
            <p>locus_tag: HMPREF0351_10482</p>
          </html>
        </notes>
      </fbc:geneProduct>
      <fbc:geneProduct fbc:id="G_HMPREF0351_11642" fbc:name="racX" fbc:label="G_HMPREF0351_11642">
        <notes>
          <html xmlns="http://www.w3.org/1999/xhtml">
            <p>locus_tag: HMPREF0351_11642</p>
          </html>
        </notes>
      </fbc:geneProduct>
      <fbc:geneProduct fbc:id="G_HMPREF0351_11895" fbc:name="aspB" fbc:label="G_HMPREF0351_11895">
        <notes>
          <html xmlns="http://www.w3.org/1999/xhtml">
            <p>locus_tag: HMPREF0351_11895</p>
          </html>
        </notes>
      </fbc:geneProduct>
      <fbc:geneProduct fbc:id="G_HMPREF0351_12040" fbc:name="ROK family sugar kinase" fbc:label="G_HMPREF0351_12040">
        <notes>
          <html xmlns="http://www.w3.org/1999/xhtml">
            <p>locus_tag: HMPREF0351_12040</p>
          </html>
        </notes>
      </fbc:geneProduct>
      <fbc:geneProduct fbc:id="G_HMPREF0351_11353" fbc:name="carB" fbc:label="G_HMPREF0351_11353">
        <notes>
          <html xmlns="http://www.w3.org/1999/xhtml">
            <p>locus_tag: HMPREF0351_11353</p>
          </html>
        </notes>
      </fbc:geneProduct>
      <fbc:geneProduct fbc:id="G_HMPREF0351_11352" fbc:name="carA" fbc:label="G_HMPREF0351_11352">
        <notes>
          <html xmlns="http://www.w3.org/1999/xhtml">
            <p>locus_tag: HMPREF0351_11352</p>
          </html>
        </notes>
      </fbc:geneProduct>
      <fbc:geneProduct fbc:id="G_HMPREF0351_11591" fbc:name="aroC" fbc:label="G_HMPREF0351_11591">
        <notes>
          <html xmlns="http://www.w3.org/1999/xhtml">
            <p>locus_tag: HMPREF0351_11591</p>
          </html>
        </notes>
      </fbc:geneProduct>
      <fbc:geneProduct fbc:id="G_HMPREF0351_12429" fbc:name="plsC" fbc:label="G_HMPREF0351_12429">
        <notes>
          <html xmlns="http://www.w3.org/1999/xhtml">
            <p>locus_tag: HMPREF0351_12429</p>
          </html>
        </notes>
      </fbc:geneProduct>
      <fbc:geneProduct fbc:id="G_HMPREF0351_10719" fbc:name="pyrG" fbc:label="G_HMPREF0351_10719">
        <notes>
          <html xmlns="http://www.w3.org/1999/xhtml">
            <p>locus_tag: HMPREF0351_10719</p>
          </html>
        </notes>
      </fbc:geneProduct>
      <fbc:geneProduct fbc:id="G_HMPREF0351_10471" fbc:name="metC" fbc:label="G_HMPREF0351_10471">
        <notes>
          <html xmlns="http://www.w3.org/1999/xhtml">
            <p>locus_tag: HMPREF0351_10471</p>
          </html>
        </notes>
      </fbc:geneProduct>
      <fbc:geneProduct fbc:id="G_HMPREF0351_12215" fbc:name="cumB" fbc:label="G_HMPREF0351_12215">
        <notes>
          <html xmlns="http://www.w3.org/1999/xhtml">
            <p>locus_tag: HMPREF0351_12215</p>
          </html>
        </notes>
      </fbc:geneProduct>
      <fbc:geneProduct fbc:id="G_HMPREF0351_10040" fbc:name="cdd" fbc:label="G_HMPREF0351_10040">
        <notes>
          <html xmlns="http://www.w3.org/1999/xhtml">
            <p>locus_tag: HMPREF0351_10040</p>
          </html>
        </notes>
      </fbc:geneProduct>
      <fbc:geneProduct fbc:id="G_HMPREF0351_10169" fbc:name="udk" fbc:label="G_HMPREF0351_10169">
        <notes>
          <html xmlns="http://www.w3.org/1999/xhtml">
            <p>locus_tag: HMPREF0351_10169</p>
          </html>
        </notes>
      </fbc:geneProduct>
      <fbc:geneProduct fbc:id="G_HMPREF0351_11107" fbc:name="cmk" fbc:label="G_HMPREF0351_11107">
        <notes>
          <html xmlns="http://www.w3.org/1999/xhtml">
            <p>locus_tag: HMPREF0351_11107</p>
          </html>
        </notes>
      </fbc:geneProduct>
      <fbc:geneProduct fbc:id="G_HMPREF0351_11823" fbc:name="DNA (cytosine-5-)-methyltransferase" fbc:label="G_HMPREF0351_11823">
        <notes>
          <html xmlns="http://www.w3.org/1999/xhtml">
            <p>locus_tag: HMPREF0351_11823</p>
          </html>
        </notes>
      </fbc:geneProduct>
      <fbc:geneProduct fbc:id="G_HMPREF0351_10476" fbc:name="lysA" fbc:label="G_HMPREF0351_10476">
        <notes>
          <html xmlns="http://www.w3.org/1999/xhtml">
            <p>locus_tag: HMPREF0351_10476</p>
          </html>
        </notes>
      </fbc:geneProduct>
      <fbc:geneProduct fbc:id="G_HMPREF0351_10477" fbc:name="dapF" fbc:label="G_HMPREF0351_10477">
        <notes>
          <html xmlns="http://www.w3.org/1999/xhtml">
            <p>locus_tag: HMPREF0351_10477</p>
          </html>
        </notes>
      </fbc:geneProduct>
      <fbc:geneProduct fbc:id="G_HMPREF0351_11681" fbc:name="cdsA" fbc:label="G_HMPREF0351_11681">
        <notes>
          <html xmlns="http://www.w3.org/1999/xhtml">
            <p>locus_tag: HMPREF0351_11681</p>
          </html>
        </notes>
      </fbc:geneProduct>
      <fbc:geneProduct fbc:id="G_HMPREF0351_11245" fbc:name="comEB" fbc:label="G_HMPREF0351_11245">
        <notes>
          <html xmlns="http://www.w3.org/1999/xhtml">
            <p>locus_tag: HMPREF0351_11245</p>
          </html>
        </notes>
      </fbc:geneProduct>
      <fbc:geneProduct fbc:id="G_HMPREF0351_10219" fbc:name="kdgK" fbc:label="G_HMPREF0351_10219">
        <notes>
          <html xmlns="http://www.w3.org/1999/xhtml">
            <p>locus_tag: HMPREF0351_10219</p>
          </html>
        </notes>
      </fbc:geneProduct>
      <fbc:geneProduct fbc:id="G_HMPREF0351_11593" fbc:name="aroF" fbc:label="G_HMPREF0351_11593">
        <notes>
          <html xmlns="http://www.w3.org/1999/xhtml">
            <p>locus_tag: HMPREF0351_11593</p>
          </html>
        </notes>
      </fbc:geneProduct>
      <fbc:geneProduct fbc:id="G_HMPREF0351_10218" fbc:name="kdgA" fbc:label="G_HMPREF0351_10218">
        <notes>
          <html xmlns="http://www.w3.org/1999/xhtml">
            <p>locus_tag: HMPREF0351_10218</p>
          </html>
        </notes>
      </fbc:geneProduct>
      <fbc:geneProduct fbc:id="G_HMPREF0351_12572" fbc:name="gmk" fbc:label="G_HMPREF0351_12572">
        <notes>
          <html xmlns="http://www.w3.org/1999/xhtml">
            <p>locus_tag: HMPREF0351_12572</p>
          </html>
        </notes>
      </fbc:geneProduct>
      <fbc:geneProduct fbc:id="G_HMPREF0351_11424" fbc:name="kdpA" fbc:label="G_HMPREF0351_11424">
        <notes>
          <html xmlns="http://www.w3.org/1999/xhtml">
            <p>locus_tag: HMPREF0351_11424</p>
          </html>
        </notes>
      </fbc:geneProduct>
      <fbc:geneProduct fbc:id="G_HMPREF0351_10634" fbc:name="dukA2" fbc:label="G_HMPREF0351_10634">
        <notes>
          <html xmlns="http://www.w3.org/1999/xhtml">
            <p>locus_tag: HMPREF0351_10634</p>
          </html>
        </notes>
      </fbc:geneProduct>
      <fbc:geneProduct fbc:id="G_HMPREF0351_10402" fbc:name="dhaM" fbc:label="G_HMPREF0351_10402">
        <notes>
          <html xmlns="http://www.w3.org/1999/xhtml">
            <p>locus_tag: HMPREF0351_10402</p>
          </html>
        </notes>
      </fbc:geneProduct>
      <fbc:geneProduct fbc:id="G_HMPREF0351_10404" fbc:name="dhaL" fbc:label="G_HMPREF0351_10404">
        <notes>
          <html xmlns="http://www.w3.org/1999/xhtml">
            <p>locus_tag: HMPREF0351_10404</p>
          </html>
        </notes>
      </fbc:geneProduct>
      <fbc:geneProduct fbc:id="G_HMPREF0351_10403" fbc:name="dhaK2" fbc:label="G_HMPREF0351_10403">
        <notes>
          <html xmlns="http://www.w3.org/1999/xhtml">
            <p>locus_tag: HMPREF0351_10403</p>
          </html>
        </notes>
      </fbc:geneProduct>
      <fbc:geneProduct fbc:id="G_HMPREF0351_10479" fbc:name="dapB" fbc:label="G_HMPREF0351_10479">
        <notes>
          <html xmlns="http://www.w3.org/1999/xhtml">
            <p>locus_tag: HMPREF0351_10479</p>
          </html>
        </notes>
      </fbc:geneProduct>
      <fbc:geneProduct fbc:id="G_HMPREF0351_10478" fbc:name="dapA" fbc:label="G_HMPREF0351_10478">
        <notes>
          <html xmlns="http://www.w3.org/1999/xhtml">
            <p>locus_tag: HMPREF0351_10478</p>
          </html>
        </notes>
      </fbc:geneProduct>
      <fbc:geneProduct fbc:id="G_HMPREF0351_11838" fbc:name="folA2" fbc:label="G_HMPREF0351_11838">
        <notes>
          <html xmlns="http://www.w3.org/1999/xhtml">
            <p>locus_tag: HMPREF0351_11838</p>
          </html>
        </notes>
      </fbc:geneProduct>
      <fbc:geneProduct fbc:id="G_HMPREF0351_12184" fbc:name="folC" fbc:label="G_HMPREF0351_12184">
        <notes>
          <html xmlns="http://www.w3.org/1999/xhtml">
            <p>locus_tag: HMPREF0351_12184</p>
          </html>
        </notes>
      </fbc:geneProduct>
      <fbc:geneProduct fbc:id="G_HMPREF0351_11431" fbc:name="pyrD2" fbc:label="G_HMPREF0351_11431">
        <notes>
          <html xmlns="http://www.w3.org/1999/xhtml">
            <p>locus_tag: HMPREF0351_11431</p>
          </html>
        </notes>
      </fbc:geneProduct>
      <fbc:geneProduct fbc:id="G_HMPREF0351_11351" fbc:name="pyrC" fbc:label="G_HMPREF0351_11351">
        <notes>
          <html xmlns="http://www.w3.org/1999/xhtml">
            <p>locus_tag: HMPREF0351_11351</p>
          </html>
        </notes>
      </fbc:geneProduct>
      <fbc:geneProduct fbc:id="G_HMPREF0351_11592" fbc:name="aroB" fbc:label="G_HMPREF0351_11592">
        <notes>
          <html xmlns="http://www.w3.org/1999/xhtml">
            <p>locus_tag: HMPREF0351_11592</p>
          </html>
        </notes>
      </fbc:geneProduct>
      <fbc:geneProduct fbc:id="G_HMPREF0351_11742" fbc:name="aroD" fbc:label="G_HMPREF0351_11742">
        <notes>
          <html xmlns="http://www.w3.org/1999/xhtml">
            <p>locus_tag: HMPREF0351_11742</p>
          </html>
        </notes>
      </fbc:geneProduct>
      <fbc:geneProduct fbc:id="G_HMPREF0351_10781" fbc:name="ispA" fbc:label="G_HMPREF0351_10781">
        <notes>
          <html xmlns="http://www.w3.org/1999/xhtml">
            <p>locus_tag: HMPREF0351_10781</p>
          </html>
        </notes>
      </fbc:geneProduct>
      <fbc:geneProduct fbc:id="G_HMPREF0351_11560" fbc:name="coaE" fbc:label="G_HMPREF0351_11560">
        <notes>
          <html xmlns="http://www.w3.org/1999/xhtml">
            <p>locus_tag: HMPREF0351_11560</p>
          </html>
        </notes>
      </fbc:geneProduct>
      <fbc:geneProduct fbc:id="G_HMPREF0351_10224" fbc:name="mvaD" fbc:label="G_HMPREF0351_10224">
        <notes>
          <html xmlns="http://www.w3.org/1999/xhtml">
            <p>locus_tag: HMPREF0351_10224</p>
          </html>
        </notes>
      </fbc:geneProduct>
      <fbc:geneProduct fbc:id="G_HMPREF0351_10652" fbc:name="panE2" fbc:label="G_HMPREF0351_10652">
        <notes>
          <html xmlns="http://www.w3.org/1999/xhtml">
            <p>locus_tag: HMPREF0351_10652</p>
          </html>
        </notes>
      </fbc:geneProduct>
      <fbc:geneProduct fbc:id="G_HMPREF0351_10295" fbc:name="panE" fbc:label="G_HMPREF0351_10295">
        <notes>
          <html xmlns="http://www.w3.org/1999/xhtml">
            <p>locus_tag: HMPREF0351_10295</p>
          </html>
        </notes>
      </fbc:geneProduct>
      <fbc:geneProduct fbc:id="G_HMPREF0351_10039" fbc:name="deoC" fbc:label="G_HMPREF0351_10039">
        <notes>
          <html xmlns="http://www.w3.org/1999/xhtml">
            <p>locus_tag: HMPREF0351_10039</p>
          </html>
        </notes>
      </fbc:geneProduct>
      <fbc:geneProduct fbc:id="G_HMPREF0351_10739" fbc:name="tmk" fbc:label="G_HMPREF0351_10739">
        <notes>
          <html xmlns="http://www.w3.org/1999/xhtml">
            <p>locus_tag: HMPREF0351_10739</p>
          </html>
        </notes>
      </fbc:geneProduct>
      <fbc:geneProduct fbc:id="G_HMPREF0351_10038" fbc:name="pdp" fbc:label="G_HMPREF0351_10038">
        <notes>
          <html xmlns="http://www.w3.org/1999/xhtml">
            <p>locus_tag: HMPREF0351_10038</p>
          </html>
        </notes>
      </fbc:geneProduct>
      <fbc:geneProduct fbc:id="G_HMPREF0351_12607" fbc:name="dut" fbc:label="G_HMPREF0351_12607">
        <notes>
          <html xmlns="http://www.w3.org/1999/xhtml">
            <p>locus_tag: HMPREF0351_12607</p>
          </html>
        </notes>
      </fbc:geneProduct>
      <fbc:geneProduct fbc:id="G_HMPREF0351_11466" fbc:name="dxs" fbc:label="G_HMPREF0351_11466">
        <notes>
          <html xmlns="http://www.w3.org/1999/xhtml">
            <p>locus_tag: HMPREF0351_11466</p>
          </html>
        </notes>
      </fbc:geneProduct>
      <fbc:geneProduct fbc:id="G_HMPREF0351_12064" fbc:name="eno" fbc:label="G_HMPREF0351_12064">
        <notes>
          <html xmlns="http://www.w3.org/1999/xhtml">
            <p>locus_tag: HMPREF0351_12064</p>
          </html>
        </notes>
      </fbc:geneProduct>
      <fbc:geneProduct fbc:id="G_HMPREF0351_12098" fbc:name="fbp" fbc:label="G_HMPREF0351_12098">
        <notes>
          <html xmlns="http://www.w3.org/1999/xhtml">
            <p>locus_tag: HMPREF0351_12098</p>
          </html>
        </notes>
      </fbc:geneProduct>
      <fbc:geneProduct fbc:id="G_HMPREF0351_11055" fbc:name="aldolase" fbc:label="G_HMPREF0351_11055">
        <notes>
          <html xmlns="http://www.w3.org/1999/xhtml">
            <p>locus_tag: HMPREF0351_11055</p>
          </html>
        </notes>
      </fbc:geneProduct>
      <fbc:geneProduct fbc:id="G_HMPREF0351_11800" fbc:name="beta-fructofuranosidase" fbc:label="G_HMPREF0351_11800">
        <notes>
          <html xmlns="http://www.w3.org/1999/xhtml">
            <p>locus_tag: HMPREF0351_11800</p>
          </html>
        </notes>
      </fbc:geneProduct>
      <fbc:geneProduct fbc:id="G_HMPREF0351_11665" fbc:name="ribK/ribF" fbc:label="G_HMPREF0351_11665">
        <notes>
          <html xmlns="http://www.w3.org/1999/xhtml">
            <p>locus_tag: HMPREF0351_11665</p>
          </html>
        </notes>
      </fbc:geneProduct>
      <fbc:geneProduct fbc:id="G_HMPREF0351_12208" fbc:name="thioredoxin-disulfide reductase" fbc:label="G_HMPREF0351_12208">
        <notes>
          <html xmlns="http://www.w3.org/1999/xhtml">
            <p>locus_tag: HMPREF0351_12208</p>
          </html>
        </notes>
      </fbc:geneProduct>
      <fbc:geneProduct fbc:id="G_HMPREF0351_11123" fbc:name="dfrA" fbc:label="G_HMPREF0351_11123">
        <notes>
          <html xmlns="http://www.w3.org/1999/xhtml">
            <p>locus_tag: HMPREF0351_11123</p>
          </html>
        </notes>
      </fbc:geneProduct>
      <fbc:geneProduct fbc:id="G_HMPREF0351_11715" fbc:name="folA" fbc:label="G_HMPREF0351_11715">
        <notes>
          <html xmlns="http://www.w3.org/1999/xhtml">
            <p>locus_tag: HMPREF0351_11715</p>
          </html>
        </notes>
      </fbc:geneProduct>
      <fbc:geneProduct fbc:id="G_HMPREF0351_10689" fbc:name="succinate dehydrogenase" fbc:label="G_HMPREF0351_10689">
        <notes>
          <html xmlns="http://www.w3.org/1999/xhtml">
            <p>locus_tag: HMPREF0351_10689</p>
          </html>
        </notes>
      </fbc:geneProduct>
      <fbc:geneProduct fbc:id="G_HMPREF0351_11612" fbc:name="fruK" fbc:label="G_HMPREF0351_11612">
        <notes>
          <html xmlns="http://www.w3.org/1999/xhtml">
            <p>locus_tag: HMPREF0351_11612</p>
          </html>
        </notes>
      </fbc:geneProduct>
      <fbc:geneProduct fbc:id="G_HMPREF0351_12897" fbc:name="carbohydrate kinase" fbc:label="G_HMPREF0351_12897">
        <notes>
          <html xmlns="http://www.w3.org/1999/xhtml">
            <p>locus_tag: HMPREF0351_12897</p>
          </html>
        </notes>
      </fbc:geneProduct>
      <fbc:geneProduct fbc:id="G_HMPREF0351_12786" fbc:name="fructoselysine kinase" fbc:label="G_HMPREF0351_12786">
        <notes>
          <html xmlns="http://www.w3.org/1999/xhtml">
            <p>locus_tag: HMPREF0351_12786</p>
          </html>
        </notes>
      </fbc:geneProduct>
      <fbc:geneProduct fbc:id="G_HMPREF0351_11343" fbc:name="fhs" fbc:label="G_HMPREF0351_11343">
        <notes>
          <html xmlns="http://www.w3.org/1999/xhtml">
            <p>locus_tag: HMPREF0351_11343</p>
          </html>
        </notes>
      </fbc:geneProduct>
      <fbc:geneProduct fbc:id="G_HMPREF0351_12580" fbc:name="glmU" fbc:label="G_HMPREF0351_12580">
        <notes>
          <html xmlns="http://www.w3.org/1999/xhtml">
            <p>locus_tag: HMPREF0351_12580</p>
          </html>
        </notes>
      </fbc:geneProduct>
      <fbc:geneProduct fbc:id="G_HMPREF0351_12010" fbc:name="gpsA" fbc:label="G_HMPREF0351_12010">
        <notes>
          <html xmlns="http://www.w3.org/1999/xhtml">
            <p>locus_tag: HMPREF0351_12010</p>
          </html>
        </notes>
      </fbc:geneProduct>
      <fbc:geneProduct fbc:id="G_HMPREF0351_12237" fbc:name="gpsA2" fbc:label="G_HMPREF0351_12237">
        <notes>
          <html xmlns="http://www.w3.org/1999/xhtml">
            <p>locus_tag: HMPREF0351_12237</p>
          </html>
        </notes>
      </fbc:geneProduct>
      <fbc:geneProduct fbc:id="G_HMPREF0351_12610" fbc:name="proA" fbc:label="G_HMPREF0351_12610">
        <notes>
          <html xmlns="http://www.w3.org/1999/xhtml">
            <p>locus_tag: HMPREF0351_12610</p>
          </html>
        </notes>
      </fbc:geneProduct>
      <fbc:geneProduct fbc:id="G_HMPREF0351_12382" fbc:name="nagB" fbc:label="G_HMPREF0351_12382">
        <notes>
          <html xmlns="http://www.w3.org/1999/xhtml">
            <p>locus_tag: HMPREF0351_12382</p>
          </html>
        </notes>
      </fbc:geneProduct>
      <fbc:geneProduct fbc:id="G_HMPREF0351_10803" fbc:name="zwf" fbc:label="G_HMPREF0351_10803">
        <notes>
          <html xmlns="http://www.w3.org/1999/xhtml">
            <p>locus_tag: HMPREF0351_10803</p>
          </html>
        </notes>
      </fbc:geneProduct>
      <fbc:geneProduct fbc:id="G_HMPREF0351_10490" fbc:name="galK" fbc:label="G_HMPREF0351_10490">
        <notes>
          <html xmlns="http://www.w3.org/1999/xhtml">
            <p>locus_tag: HMPREF0351_10490</p>
          </html>
        </notes>
      </fbc:geneProduct>
      <fbc:geneProduct fbc:id="G_HMPREF0351_10448" fbc:name="galM2" fbc:label="G_HMPREF0351_10448">
        <notes>
          <html xmlns="http://www.w3.org/1999/xhtml">
            <p>locus_tag: HMPREF0351_10448</p>
          </html>
        </notes>
      </fbc:geneProduct>
      <fbc:geneProduct fbc:id="G_HMPREF0351_10491" fbc:name="galM3" fbc:label="G_HMPREF0351_10491">
        <notes>
          <html xmlns="http://www.w3.org/1999/xhtml">
            <p>locus_tag: HMPREF0351_10491</p>
          </html>
        </notes>
      </fbc:geneProduct>
      <fbc:geneProduct fbc:id="G_HMPREF0351_10416" fbc:name="galM" fbc:label="G_HMPREF0351_10416">
        <notes>
          <html xmlns="http://www.w3.org/1999/xhtml">
            <p>locus_tag: HMPREF0351_10416</p>
          </html>
        </notes>
      </fbc:geneProduct>
      <fbc:geneProduct fbc:id="G_HMPREF0351_11597" fbc:name="galA2" fbc:label="G_HMPREF0351_11597">
        <notes>
          <html xmlns="http://www.w3.org/1999/xhtml">
            <p>locus_tag: HMPREF0351_11597</p>
          </html>
        </notes>
      </fbc:geneProduct>
      <fbc:geneProduct fbc:id="G_HMPREF0351_12009" fbc:name="galU" fbc:label="G_HMPREF0351_12009">
        <notes>
          <html xmlns="http://www.w3.org/1999/xhtml">
            <p>locus_tag: HMPREF0351_12009</p>
          </html>
        </notes>
      </fbc:geneProduct>
      <fbc:geneProduct fbc:id="G_HMPREF0351_12236" fbc:name="galU2" fbc:label="G_HMPREF0351_12236">
        <notes>
          <html xmlns="http://www.w3.org/1999/xhtml">
            <p>locus_tag: HMPREF0351_12236</p>
          </html>
        </notes>
      </fbc:geneProduct>
      <fbc:geneProduct fbc:id="G_HMPREF0351_11212" fbc:name="purN" fbc:label="G_HMPREF0351_11212">
        <notes>
          <html xmlns="http://www.w3.org/1999/xhtml">
            <p>locus_tag: HMPREF0351_11212</p>
          </html>
        </notes>
      </fbc:geneProduct>
      <fbc:geneProduct fbc:id="G_HMPREF0351_11739" fbc:name="gdhA" fbc:label="G_HMPREF0351_11739">
        <notes>
          <html xmlns="http://www.w3.org/1999/xhtml">
            <p>locus_tag: HMPREF0351_11739</p>
          </html>
        </notes>
      </fbc:geneProduct>
      <fbc:geneProduct fbc:id="G_HMPREF0351_12439" fbc:name="relA2" fbc:label="G_HMPREF0351_12439">
        <notes>
          <html xmlns="http://www.w3.org/1999/xhtml">
            <p>locus_tag: HMPREF0351_12439</p>
          </html>
        </notes>
      </fbc:geneProduct>
      <fbc:geneProduct fbc:id="G_HMPREF0351_11624" fbc:name="glmS" fbc:label="G_HMPREF0351_11624">
        <notes>
          <html xmlns="http://www.w3.org/1999/xhtml">
            <p>locus_tag: HMPREF0351_11624</p>
          </html>
        </notes>
      </fbc:geneProduct>
      <fbc:geneProduct fbc:id="G_HMPREF0351_12288" fbc:name="glyA" fbc:label="G_HMPREF0351_12288">
        <notes>
          <html xmlns="http://www.w3.org/1999/xhtml">
            <p>locus_tag: HMPREF0351_12288</p>
          </html>
        </notes>
      </fbc:geneProduct>
      <fbc:geneProduct fbc:id="G_HMPREF0351_10718" fbc:name="glnA" fbc:label="G_HMPREF0351_10718">
        <notes>
          <html xmlns="http://www.w3.org/1999/xhtml">
            <p>locus_tag: HMPREF0351_10718</p>
          </html>
        </notes>
      </fbc:geneProduct>
      <fbc:geneProduct fbc:id="G_HMPREF0351_12609" fbc:name="proB" fbc:label="G_HMPREF0351_12609">
        <notes>
          <html xmlns="http://www.w3.org/1999/xhtml">
            <p>locus_tag: HMPREF0351_12609</p>
          </html>
        </notes>
      </fbc:geneProduct>
      <fbc:geneProduct fbc:id="G_HMPREF0351_10261" fbc:name="gadB" fbc:label="G_HMPREF0351_10261">
        <notes>
          <html xmlns="http://www.w3.org/1999/xhtml">
            <p>locus_tag: HMPREF0351_10261</p>
          </html>
        </notes>
      </fbc:geneProduct>
      <fbc:geneProduct fbc:id="G_HMPREF0351_11707" fbc:name="glcK" fbc:label="G_HMPREF0351_11707">
        <notes>
          <html xmlns="http://www.w3.org/1999/xhtml">
            <p>locus_tag: HMPREF0351_11707</p>
          </html>
        </notes>
      </fbc:geneProduct>
      <fbc:geneProduct fbc:id="G_HMPREF0351_11470" fbc:name="glsA" fbc:label="G_HMPREF0351_11470">
        <notes>
          <html xmlns="http://www.w3.org/1999/xhtml">
            <p>locus_tag: HMPREF0351_11470</p>
          </html>
        </notes>
      </fbc:geneProduct>
      <fbc:geneProduct fbc:id="G_HMPREF0351_11208" fbc:name="purQ" fbc:label="G_HMPREF0351_11208">
        <notes>
          <html xmlns="http://www.w3.org/1999/xhtml">
            <p>locus_tag: HMPREF0351_11208</p>
          </html>
        </notes>
      </fbc:geneProduct>
      <fbc:geneProduct fbc:id="G_HMPREF0351_11210" fbc:name="purF" fbc:label="G_HMPREF0351_11210">
        <notes>
          <html xmlns="http://www.w3.org/1999/xhtml">
            <p>locus_tag: HMPREF0351_11210</p>
          </html>
        </notes>
      </fbc:geneProduct>
      <fbc:geneProduct fbc:id="G_HMPREF0351_11289" fbc:name="murI" fbc:label="G_HMPREF0351_11289">
        <notes>
          <html xmlns="http://www.w3.org/1999/xhtml">
            <p>locus_tag: HMPREF0351_11289</p>
          </html>
        </notes>
      </fbc:geneProduct>
      <fbc:geneProduct fbc:id="G_HMPREF0351_11330" fbc:name="kbl" fbc:label="G_HMPREF0351_11330">
        <notes>
          <html xmlns="http://www.w3.org/1999/xhtml">
            <p>locus_tag: HMPREF0351_11330</p>
          </html>
        </notes>
      </fbc:geneProduct>
      <fbc:geneProduct fbc:id="G_HMPREF0351_10653" fbc:name="glxK" fbc:label="G_HMPREF0351_10653">
        <notes>
          <html xmlns="http://www.w3.org/1999/xhtml">
            <p>locus_tag: HMPREF0351_10653</p>
          </html>
        </notes>
      </fbc:geneProduct>
      <fbc:geneProduct fbc:id="G_HMPREF0351_12655" fbc:name="glxK" fbc:label="G_HMPREF0351_12655">
        <notes>
          <html xmlns="http://www.w3.org/1999/xhtml">
            <p>locus_tag: HMPREF0351_12655</p>
          </html>
        </notes>
      </fbc:geneProduct>
      <fbc:geneProduct fbc:id="G_HMPREF0351_12395" fbc:name="lctO" fbc:label="G_HMPREF0351_12395">
        <notes>
          <html xmlns="http://www.w3.org/1999/xhtml">
            <p>locus_tag: HMPREF0351_12395</p>
          </html>
        </notes>
      </fbc:geneProduct>
      <fbc:geneProduct fbc:id="G_HMPREF0351_10386" fbc:name="glpK" fbc:label="G_HMPREF0351_10386">
        <notes>
          <html xmlns="http://www.w3.org/1999/xhtml">
            <p>locus_tag: HMPREF0351_10386</p>
          </html>
        </notes>
      </fbc:geneProduct>
      <fbc:geneProduct fbc:id="G_HMPREF0351_11223" fbc:name="guaC" fbc:label="G_HMPREF0351_11223">
        <notes>
          <html xmlns="http://www.w3.org/1999/xhtml">
            <p>locus_tag: HMPREF0351_11223</p>
          </html>
        </notes>
      </fbc:geneProduct>
      <fbc:geneProduct fbc:id="G_HMPREF0351_11513" fbc:name="gnd2" fbc:label="G_HMPREF0351_11513">
        <notes>
          <html xmlns="http://www.w3.org/1999/xhtml">
            <p>locus_tag: HMPREF0351_11513</p>
          </html>
        </notes>
      </fbc:geneProduct>
      <fbc:geneProduct fbc:id="G_HMPREF0351_11006" fbc:name="gnd" fbc:label="G_HMPREF0351_11006">
        <notes>
          <html xmlns="http://www.w3.org/1999/xhtml">
            <p>locus_tag: HMPREF0351_11006</p>
          </html>
        </notes>
      </fbc:geneProduct>
      <fbc:geneProduct fbc:id="G_HMPREF0351_12651" fbc:name="gntK" fbc:label="G_HMPREF0351_12651">
        <notes>
          <html xmlns="http://www.w3.org/1999/xhtml">
            <p>locus_tag: HMPREF0351_12651</p>
          </html>
        </notes>
      </fbc:geneProduct>
      <fbc:geneProduct fbc:id="G_HMPREF0351_10469" fbc:name="gpxA" fbc:label="G_HMPREF0351_10469">
        <notes>
          <html xmlns="http://www.w3.org/1999/xhtml">
            <p>locus_tag: HMPREF0351_10469</p>
          </html>
        </notes>
      </fbc:geneProduct>
      <fbc:geneProduct fbc:id="G_HMPREF0351_12546" fbc:name="hpt" fbc:label="G_HMPREF0351_12546">
        <notes>
          <html xmlns="http://www.w3.org/1999/xhtml">
            <p>locus_tag: HMPREF0351_12546</p>
          </html>
        </notes>
      </fbc:geneProduct>
      <fbc:geneProduct fbc:id="G_HMPREF0351_11071" fbc:name="hydroxymethylglutaryl-CoA synthase" fbc:label="G_HMPREF0351_11071">
        <notes>
          <html xmlns="http://www.w3.org/1999/xhtml">
            <p>locus_tag: HMPREF0351_11071</p>
          </html>
        </notes>
      </fbc:geneProduct>
      <fbc:geneProduct fbc:id="G_HMPREF0351_11067" fbc:name="thiD" fbc:label="G_HMPREF0351_11067">
        <notes>
          <html xmlns="http://www.w3.org/1999/xhtml">
            <p>locus_tag: HMPREF0351_11067</p>
          </html>
        </notes>
      </fbc:geneProduct>
      <fbc:geneProduct fbc:id="G_HMPREF0351_11294" fbc:name="ilvE" fbc:label="G_HMPREF0351_11294">
        <notes>
          <html xmlns="http://www.w3.org/1999/xhtml">
            <p>locus_tag: HMPREF0351_11294</p>
          </html>
        </notes>
      </fbc:geneProduct>
      <fbc:geneProduct fbc:id="G_HMPREF0351_12690" fbc:name="guaB" fbc:label="G_HMPREF0351_12690">
        <notes>
          <html xmlns="http://www.w3.org/1999/xhtml">
            <p>locus_tag: HMPREF0351_12690</p>
          </html>
        </notes>
      </fbc:geneProduct>
      <fbc:geneProduct fbc:id="G_HMPREF0351_11026" fbc:name="sgbH" fbc:label="G_HMPREF0351_11026">
        <notes>
          <html xmlns="http://www.w3.org/1999/xhtml">
            <p>locus_tag: HMPREF0351_11026</p>
          </html>
        </notes>
      </fbc:geneProduct>
      <fbc:geneProduct fbc:id="G_HMPREF0351_12338" fbc:name="abfA" fbc:label="G_HMPREF0351_12338">
        <notes>
          <html xmlns="http://www.w3.org/1999/xhtml">
            <p>locus_tag: HMPREF0351_12338</p>
          </html>
        </notes>
      </fbc:geneProduct>
      <fbc:geneProduct fbc:id="G_HMPREF0351_12343" fbc:name="abfA2" fbc:label="G_HMPREF0351_12343">
        <notes>
          <html xmlns="http://www.w3.org/1999/xhtml">
            <p>locus_tag: HMPREF0351_12343</p>
          </html>
        </notes>
      </fbc:geneProduct>
      <fbc:geneProduct fbc:id="G_HMPREF0351_10216" fbc:name="fucO" fbc:label="G_HMPREF0351_10216">
        <notes>
          <html xmlns="http://www.w3.org/1999/xhtml">
            <p>locus_tag: HMPREF0351_10216</p>
          </html>
        </notes>
      </fbc:geneProduct>
      <fbc:geneProduct fbc:id="G_HMPREF0351_11181" fbc:name="ldhA" fbc:label="G_HMPREF0351_11181">
        <notes>
          <html xmlns="http://www.w3.org/1999/xhtml">
            <p>locus_tag: HMPREF0351_11181</p>
          </html>
        </notes>
      </fbc:geneProduct>
      <fbc:geneProduct fbc:id="G_HMPREF0351_11377" fbc:name="ldh" fbc:label="G_HMPREF0351_11377">
        <notes>
          <html xmlns="http://www.w3.org/1999/xhtml">
            <p>locus_tag: HMPREF0351_11377</p>
          </html>
        </notes>
      </fbc:geneProduct>
      <fbc:geneProduct fbc:id="G_HMPREF0351_12554" fbc:name="ldh" fbc:label="G_HMPREF0351_12554">
        <notes>
          <html xmlns="http://www.w3.org/1999/xhtml">
            <p>locus_tag: HMPREF0351_12554</p>
          </html>
        </notes>
      </fbc:geneProduct>
      <fbc:geneProduct fbc:id="G_HMPREF0351_12307" fbc:name="mtlD" fbc:label="G_HMPREF0351_12307">
        <notes>
          <html xmlns="http://www.w3.org/1999/xhtml">
            <p>locus_tag: HMPREF0351_12307</p>
          </html>
        </notes>
      </fbc:geneProduct>
      <fbc:geneProduct fbc:id="G_HMPREF0351_11012" fbc:name="malH" fbc:label="G_HMPREF0351_11012">
        <notes>
          <html xmlns="http://www.w3.org/1999/xhtml">
            <p>locus_tag: HMPREF0351_11012</p>
          </html>
        </notes>
      </fbc:geneProduct>
      <fbc:geneProduct fbc:id="G_HMPREF0351_11408" fbc:name="malA" fbc:label="G_HMPREF0351_11408">
        <notes>
          <html xmlns="http://www.w3.org/1999/xhtml">
            <p>locus_tag: HMPREF0351_11408</p>
          </html>
        </notes>
      </fbc:geneProduct>
      <fbc:geneProduct fbc:id="G_HMPREF0351_11943" fbc:name="mannose-1-phosphate guanylyltransferase (GDP)" fbc:label="G_HMPREF0351_11943">
        <notes>
          <html xmlns="http://www.w3.org/1999/xhtml">
            <p>locus_tag: HMPREF0351_11943</p>
          </html>
        </notes>
      </fbc:geneProduct>
      <fbc:geneProduct fbc:id="G_HMPREF0351_11941" fbc:name="pmi" fbc:label="G_HMPREF0351_11941">
        <notes>
          <html xmlns="http://www.w3.org/1999/xhtml">
            <p>locus_tag: HMPREF0351_11941</p>
          </html>
        </notes>
      </fbc:geneProduct>
      <fbc:geneProduct fbc:id="G_HMPREF0351_12316" fbc:name="manA" fbc:label="G_HMPREF0351_12316">
        <notes>
          <html xmlns="http://www.w3.org/1999/xhtml">
            <p>locus_tag: HMPREF0351_12316</p>
          </html>
        </notes>
      </fbc:geneProduct>
      <fbc:geneProduct fbc:id="G_HMPREF0351_12488" fbc:name="mannitol dehydrogenase" fbc:label="G_HMPREF0351_12488">
        <notes>
          <html xmlns="http://www.w3.org/1999/xhtml">
            <p>locus_tag: HMPREF0351_12488</p>
          </html>
        </notes>
      </fbc:geneProduct>
      <fbc:geneProduct fbc:id="G_HMPREF0351_12540" fbc:name="metK" fbc:label="G_HMPREF0351_12540">
        <notes>
          <html xmlns="http://www.w3.org/1999/xhtml">
            <p>locus_tag: HMPREF0351_12540</p>
          </html>
        </notes>
      </fbc:geneProduct>
      <fbc:geneProduct fbc:id="G_HMPREF0351_11758" fbc:name="GAF domain protein" fbc:label="G_HMPREF0351_11758">
        <notes>
          <html xmlns="http://www.w3.org/1999/xhtml">
            <p>locus_tag: HMPREF0351_11758</p>
          </html>
        </notes>
      </fbc:geneProduct>
      <fbc:geneProduct fbc:id="G_HMPREF0351_10225" fbc:name="mvk" fbc:label="G_HMPREF0351_10225">
        <notes>
          <html xmlns="http://www.w3.org/1999/xhtml">
            <p>locus_tag: HMPREF0351_10225</p>
          </html>
        </notes>
      </fbc:geneProduct>
      <fbc:geneProduct fbc:id="G_HMPREF0351_11448" fbc:name="uxuA" fbc:label="G_HMPREF0351_11448">
        <notes>
          <html xmlns="http://www.w3.org/1999/xhtml">
            <p>locus_tag: HMPREF0351_11448</p>
          </html>
        </notes>
      </fbc:geneProduct>
      <fbc:geneProduct fbc:id="G_HMPREF0351_11503" fbc:name="uxuA2" fbc:label="G_HMPREF0351_11503">
        <notes>
          <html xmlns="http://www.w3.org/1999/xhtml">
            <p>locus_tag: HMPREF0351_11503</p>
          </html>
        </notes>
      </fbc:geneProduct>
      <fbc:geneProduct fbc:id="G_HMPREF0351_10418" fbc:name="trehalose/maltose hydrolase" fbc:label="G_HMPREF0351_10418">
        <notes>
          <html xmlns="http://www.w3.org/1999/xhtml">
            <p>locus_tag: HMPREF0351_10418</p>
          </html>
        </notes>
      </fbc:geneProduct>
      <fbc:geneProduct fbc:id="G_HMPREF0351_10778" fbc:name="folD" fbc:label="G_HMPREF0351_10778">
        <notes>
          <html xmlns="http://www.w3.org/1999/xhtml">
            <p>locus_tag: HMPREF0351_10778</p>
          </html>
        </notes>
      </fbc:geneProduct>
      <fbc:geneProduct fbc:id="G_HMPREF0351_12678" fbc:name="NADH dehydrogenase" fbc:label="G_HMPREF0351_12678">
        <notes>
          <html xmlns="http://www.w3.org/1999/xhtml">
            <p>locus_tag: HMPREF0351_12678</p>
          </html>
        </notes>
      </fbc:geneProduct>
      <fbc:geneProduct fbc:id="G_HMPREF0351_10485" fbc:name="pyridine nucleotide-disulfide dehydrogenase" fbc:label="G_HMPREF0351_10485">
        <notes>
          <html xmlns="http://www.w3.org/1999/xhtml">
            <p>locus_tag: HMPREF0351_10485</p>
          </html>
        </notes>
      </fbc:geneProduct>
      <fbc:geneProduct fbc:id="G_HMPREF0351_12416" fbc:name="ppnK" fbc:label="G_HMPREF0351_12416">
        <notes>
          <html xmlns="http://www.w3.org/1999/xhtml">
            <p>locus_tag: HMPREF0351_12416</p>
          </html>
        </notes>
      </fbc:geneProduct>
      <fbc:geneProduct fbc:id="G_HMPREF0351_10641" fbc:name="ndk" fbc:label="G_HMPREF0351_10641">
        <notes>
          <html xmlns="http://www.w3.org/1999/xhtml">
            <p>locus_tag: HMPREF0351_10641</p>
          </html>
        </notes>
      </fbc:geneProduct>
      <fbc:geneProduct fbc:id="G_HMPREF0351_10982" fbc:name="nadD" fbc:label="G_HMPREF0351_10982">
        <notes>
          <html xmlns="http://www.w3.org/1999/xhtml">
            <p>locus_tag: HMPREF0351_10982</p>
          </html>
        </notes>
      </fbc:geneProduct>
      <fbc:geneProduct fbc:id="G_HMPREF0351_12590" fbc:name="cinA" fbc:label="G_HMPREF0351_12590">
        <notes>
          <html xmlns="http://www.w3.org/1999/xhtml">
            <p>locus_tag: HMPREF0351_12590</p>
          </html>
        </notes>
      </fbc:geneProduct>
      <fbc:geneProduct fbc:id="G_HMPREF0351_10546" fbc:name="nicotinamidase/isochorismatase" fbc:label="G_HMPREF0351_10546">
        <notes>
          <html xmlns="http://www.w3.org/1999/xhtml">
            <p>locus_tag: HMPREF0351_10546</p>
          </html>
        </notes>
      </fbc:geneProduct>
      <fbc:geneProduct fbc:id="G_HMPREF0351_11290" fbc:name="rphA" fbc:label="G_HMPREF0351_11290">
        <notes>
          <html xmlns="http://www.w3.org/1999/xhtml">
            <p>locus_tag: HMPREF0351_11290</p>
          </html>
        </notes>
      </fbc:geneProduct>
      <fbc:geneProduct fbc:id="G_HMPREF0351_11291" fbc:name="phosphoesterase" fbc:label="G_HMPREF0351_11291">
        <notes>
          <html xmlns="http://www.w3.org/1999/xhtml">
            <p>locus_tag: HMPREF0351_11291</p>
          </html>
        </notes>
      </fbc:geneProduct>
      <fbc:geneProduct fbc:id="G_HMPREF0351_11148" fbc:name="pflB" fbc:label="G_HMPREF0351_11148">
        <notes>
          <html xmlns="http://www.w3.org/1999/xhtml">
            <p>locus_tag: HMPREF0351_11148</p>
          </html>
        </notes>
      </fbc:geneProduct>
      <fbc:geneProduct fbc:id="G_HMPREF0351_11693" fbc:name="arcB" fbc:label="G_HMPREF0351_11693">
        <notes>
          <html xmlns="http://www.w3.org/1999/xhtml">
            <p>locus_tag: HMPREF0351_11693</p>
          </html>
        </notes>
      </fbc:geneProduct>
      <fbc:geneProduct fbc:id="G_HMPREF0351_11356" fbc:name="pyrF" fbc:label="G_HMPREF0351_11356">
        <notes>
          <html xmlns="http://www.w3.org/1999/xhtml">
            <p>locus_tag: HMPREF0351_11356</p>
          </html>
        </notes>
      </fbc:geneProduct>
      <fbc:geneProduct fbc:id="G_HMPREF0351_12084" fbc:name="ornithine cyclodeaminase" fbc:label="G_HMPREF0351_12084">
        <notes>
          <html xmlns="http://www.w3.org/1999/xhtml">
            <p>locus_tag: HMPREF0351_12084</p>
          </html>
        </notes>
      </fbc:geneProduct>
      <fbc:geneProduct fbc:id="G_HMPREF0351_11357" fbc:name="pyrE" fbc:label="G_HMPREF0351_11357">
        <notes>
          <html xmlns="http://www.w3.org/1999/xhtml">
            <p>locus_tag: HMPREF0351_11357</p>
          </html>
        </notes>
      </fbc:geneProduct>
      <fbc:geneProduct fbc:id="G_HMPREF0351_12587" fbc:name="proC" fbc:label="G_HMPREF0351_12587">
        <notes>
          <html xmlns="http://www.w3.org/1999/xhtml">
            <p>locus_tag: HMPREF0351_12587</p>
          </html>
        </notes>
      </fbc:geneProduct>
      <fbc:geneProduct fbc:id="G_HMPREF0351_11690" fbc:name="phosphonoacetaldehyde hydrolase" fbc:label="G_HMPREF0351_11690">
        <notes>
          <html xmlns="http://www.w3.org/1999/xhtml">
            <p>locus_tag: HMPREF0351_11690</p>
          </html>
        </notes>
      </fbc:geneProduct>
      <fbc:geneProduct fbc:id="G_HMPREF0351_12939" fbc:name="panC" fbc:label="G_HMPREF0351_12939">
        <notes>
          <html xmlns="http://www.w3.org/1999/xhtml">
            <p>locus_tag: HMPREF0351_12939</p>
          </html>
        </notes>
      </fbc:geneProduct>
      <fbc:geneProduct fbc:id="G_HMPREF0351_10792" fbc:name="mraY" fbc:label="G_HMPREF0351_10792">
        <notes>
          <html xmlns="http://www.w3.org/1999/xhtml">
            <p>locus_tag: HMPREF0351_10792</p>
          </html>
        </notes>
      </fbc:geneProduct>
      <fbc:geneProduct fbc:id="G_HMPREF0351_11235" fbc:name="pycA" fbc:label="G_HMPREF0351_11235">
        <notes>
          <html xmlns="http://www.w3.org/1999/xhtml">
            <p>locus_tag: HMPREF0351_11235</p>
          </html>
        </notes>
      </fbc:geneProduct>
      <fbc:geneProduct fbc:id="G_HMPREF0351_13003" fbc:name="metallophosphoesterase" fbc:label="G_HMPREF0351_13003">
        <notes>
          <html xmlns="http://www.w3.org/1999/xhtml">
            <p>locus_tag: HMPREF0351_13003</p>
          </html>
        </notes>
      </fbc:geneProduct>
      <fbc:geneProduct fbc:id="G_HMPREF0351_11225" fbc:name="pdhA" fbc:label="G_HMPREF0351_11225">
        <notes>
          <html xmlns="http://www.w3.org/1999/xhtml">
            <p>locus_tag: HMPREF0351_11225</p>
          </html>
        </notes>
      </fbc:geneProduct>
      <fbc:geneProduct fbc:id="G_HMPREF0351_11001" fbc:name="pfkA" fbc:label="G_HMPREF0351_11001">
        <notes>
          <html xmlns="http://www.w3.org/1999/xhtml">
            <p>locus_tag: HMPREF0351_11001</p>
          </html>
        </notes>
      </fbc:geneProduct>
      <fbc:geneProduct fbc:id="G_HMPREF0351_11625" fbc:name="glmM" fbc:label="G_HMPREF0351_11625">
        <notes>
          <html xmlns="http://www.w3.org/1999/xhtml">
            <p>locus_tag: HMPREF0351_11625</p>
          </html>
        </notes>
      </fbc:geneProduct>
      <fbc:geneProduct fbc:id="G_HMPREF0351_12331" fbc:name="serA3" fbc:label="G_HMPREF0351_12331">
        <notes>
          <html xmlns="http://www.w3.org/1999/xhtml">
            <p>locus_tag: HMPREF0351_12331</p>
          </html>
        </notes>
      </fbc:geneProduct>
      <fbc:geneProduct fbc:id="G_HMPREF0351_12327" fbc:name="carboxy-cis,cis-muconate cyclase" fbc:label="G_HMPREF0351_12327">
        <notes>
          <html xmlns="http://www.w3.org/1999/xhtml">
            <p>locus_tag: HMPREF0351_12327</p>
          </html>
        </notes>
      </fbc:geneProduct>
      <fbc:geneProduct fbc:id="G_HMPREF0351_11575" fbc:name="gpmA3" fbc:label="G_HMPREF0351_11575">
        <notes>
          <html xmlns="http://www.w3.org/1999/xhtml">
            <p>locus_tag: HMPREF0351_11575</p>
          </html>
        </notes>
      </fbc:geneProduct>
      <fbc:geneProduct fbc:id="G_HMPREF0351_10048" fbc:name="gpmA" fbc:label="G_HMPREF0351_10048">
        <notes>
          <html xmlns="http://www.w3.org/1999/xhtml">
            <p>locus_tag: HMPREF0351_10048</p>
          </html>
        </notes>
      </fbc:geneProduct>
      <fbc:geneProduct fbc:id="G_HMPREF0351_12209" fbc:name="pgpA" fbc:label="G_HMPREF0351_12209">
        <notes>
          <html xmlns="http://www.w3.org/1999/xhtml">
            <p>locus_tag: HMPREF0351_12209</p>
          </html>
        </notes>
      </fbc:geneProduct>
      <fbc:geneProduct fbc:id="G_HMPREF0351_11669" fbc:name="xfpA" fbc:label="G_HMPREF0351_11669">
        <notes>
          <html xmlns="http://www.w3.org/1999/xhtml">
            <p>locus_tag: HMPREF0351_11669</p>
          </html>
        </notes>
      </fbc:geneProduct>
      <fbc:geneProduct fbc:id="G_HMPREF0351_10509" fbc:name="manB" fbc:label="G_HMPREF0351_10509">
        <notes>
          <html xmlns="http://www.w3.org/1999/xhtml">
            <p>locus_tag: HMPREF0351_10509</p>
          </html>
        </notes>
      </fbc:geneProduct>
      <fbc:geneProduct fbc:id="G_HMPREF0351_10223" fbc:name="mvaK" fbc:label="G_HMPREF0351_10223">
        <notes>
          <html xmlns="http://www.w3.org/1999/xhtml">
            <p>locus_tag: HMPREF0351_10223</p>
          </html>
        </notes>
      </fbc:geneProduct>
      <fbc:geneProduct fbc:id="G_HMPREF0351_10046" fbc:name="deoD" fbc:label="G_HMPREF0351_10046">
        <notes>
          <html xmlns="http://www.w3.org/1999/xhtml">
            <p>locus_tag: HMPREF0351_10046</p>
          </html>
        </notes>
      </fbc:geneProduct>
      <fbc:geneProduct fbc:id="G_HMPREF0351_10035" fbc:name="coaA" fbc:label="G_HMPREF0351_10035">
        <notes>
          <html xmlns="http://www.w3.org/1999/xhtml">
            <p>locus_tag: HMPREF0351_10035</p>
          </html>
        </notes>
      </fbc:geneProduct>
      <fbc:geneProduct fbc:id="G_HMPREF0351_10693" fbc:name="coaC" fbc:label="G_HMPREF0351_10693">
        <notes>
          <html xmlns="http://www.w3.org/1999/xhtml">
            <p>locus_tag: HMPREF0351_10693</p>
          </html>
        </notes>
      </fbc:geneProduct>
      <fbc:geneProduct fbc:id="G_HMPREF0351_10045" fbc:name="deoB" fbc:label="G_HMPREF0351_10045">
        <notes>
          <html xmlns="http://www.w3.org/1999/xhtml">
            <p>locus_tag: HMPREF0351_10045</p>
          </html>
        </notes>
      </fbc:geneProduct>
      <fbc:geneProduct fbc:id="G_HMPREF0351_10694" fbc:name="coab" fbc:label="G_HMPREF0351_10694">
        <notes>
          <html xmlns="http://www.w3.org/1999/xhtml">
            <p>locus_tag: HMPREF0351_10694</p>
          </html>
        </notes>
      </fbc:geneProduct>
      <fbc:geneProduct fbc:id="G_HMPREF0351_11590" fbc:name="tyrA" fbc:label="G_HMPREF0351_11590">
        <notes>
          <html xmlns="http://www.w3.org/1999/xhtml">
            <p>locus_tag: HMPREF0351_11590</p>
          </html>
        </notes>
      </fbc:geneProduct>
      <fbc:geneProduct fbc:id="G_HMPREF0351_11587" fbc:name="pheA" fbc:label="G_HMPREF0351_11587">
        <notes>
          <html xmlns="http://www.w3.org/1999/xhtml">
            <p>locus_tag: HMPREF0351_11587</p>
          </html>
        </notes>
      </fbc:geneProduct>
      <fbc:geneProduct fbc:id="G_HMPREF0351_11206" fbc:name="purC" fbc:label="G_HMPREF0351_11206">
        <notes>
          <html xmlns="http://www.w3.org/1999/xhtml">
            <p>locus_tag: HMPREF0351_11206</p>
          </html>
        </notes>
      </fbc:geneProduct>
      <fbc:geneProduct fbc:id="G_HMPREF0351_10551" fbc:name="prsA" fbc:label="G_HMPREF0351_10551">
        <notes>
          <html xmlns="http://www.w3.org/1999/xhtml">
            <p>locus_tag: HMPREF0351_10551</p>
          </html>
        </notes>
      </fbc:geneProduct>
      <fbc:geneProduct fbc:id="G_HMPREF0351_12579" fbc:name="prsA4" fbc:label="G_HMPREF0351_12579">
        <notes>
          <html xmlns="http://www.w3.org/1999/xhtml">
            <p>locus_tag: HMPREF0351_12579</p>
          </html>
        </notes>
      </fbc:geneProduct>
      <fbc:geneProduct fbc:id="G_HMPREF0351_11589" fbc:name="aroA" fbc:label="G_HMPREF0351_11589">
        <notes>
          <html xmlns="http://www.w3.org/1999/xhtml">
            <p>locus_tag: HMPREF0351_11589</p>
          </html>
        </notes>
      </fbc:geneProduct>
      <fbc:geneProduct fbc:id="G_HMPREF0351_10676" fbc:name="pta" fbc:label="G_HMPREF0351_10676">
        <notes>
          <html xmlns="http://www.w3.org/1999/xhtml">
            <p>locus_tag: HMPREF0351_10676</p>
          </html>
        </notes>
      </fbc:geneProduct>
      <fbc:geneProduct fbc:id="G_HMPREF0351_11240" fbc:name="coaD" fbc:label="G_HMPREF0351_11240">
        <notes>
          <html xmlns="http://www.w3.org/1999/xhtml">
            <p>locus_tag: HMPREF0351_11240</p>
          </html>
        </notes>
      </fbc:geneProduct>
      <fbc:geneProduct fbc:id="G_HMPREF0351_11405" fbc:name="thiD2" fbc:label="G_HMPREF0351_11405">
        <notes>
          <html xmlns="http://www.w3.org/1999/xhtml">
            <p>locus_tag: HMPREF0351_11405</p>
          </html>
        </notes>
      </fbc:geneProduct>
      <fbc:geneProduct fbc:id="G_HMPREF0351_11002" fbc:name="pyk" fbc:label="G_HMPREF0351_11002">
        <notes>
          <html xmlns="http://www.w3.org/1999/xhtml">
            <p>locus_tag: HMPREF0351_11002</p>
          </html>
        </notes>
      </fbc:geneProduct>
      <fbc:geneProduct fbc:id="G_HMPREF0351_10017" fbc:name="poxB" fbc:label="G_HMPREF0351_10017">
        <notes>
          <html xmlns="http://www.w3.org/1999/xhtml">
            <p>locus_tag: HMPREF0351_10017</p>
          </html>
        </notes>
      </fbc:geneProduct>
      <fbc:geneProduct fbc:id="G_HMPREF0351_10452" fbc:name="rbsK" fbc:label="G_HMPREF0351_10452">
        <notes>
          <html xmlns="http://www.w3.org/1999/xhtml">
            <p>locus_tag: HMPREF0351_10452</p>
          </html>
        </notes>
      </fbc:geneProduct>
      <fbc:geneProduct fbc:id="G_HMPREF0351_12334" fbc:name="araB" fbc:label="G_HMPREF0351_12334">
        <notes>
          <html xmlns="http://www.w3.org/1999/xhtml">
            <p>locus_tag: HMPREF0351_12334</p>
          </html>
        </notes>
      </fbc:geneProduct>
      <fbc:geneProduct fbc:id="G_HMPREF0351_10470" fbc:name="luxS" fbc:label="G_HMPREF0351_10470">
        <notes>
          <html xmlns="http://www.w3.org/1999/xhtml">
            <p>locus_tag: HMPREF0351_10470</p>
          </html>
        </notes>
      </fbc:geneProduct>
      <fbc:geneProduct fbc:id="G_HMPREF0351_10213" fbc:name="rhaA" fbc:label="G_HMPREF0351_10213">
        <notes>
          <html xmlns="http://www.w3.org/1999/xhtml">
            <p>locus_tag: HMPREF0351_10213</p>
          </html>
        </notes>
      </fbc:geneProduct>
      <fbc:geneProduct fbc:id="G_HMPREF0351_10212" fbc:name="ermC" fbc:label="G_HMPREF0351_10212">
        <notes>
          <html xmlns="http://www.w3.org/1999/xhtml">
            <p>locus_tag: HMPREF0351_10212</p>
          </html>
        </notes>
      </fbc:geneProduct>
      <fbc:geneProduct fbc:id="G_HMPREF0351_10214" fbc:name="rhaD" fbc:label="G_HMPREF0351_10214">
        <notes>
          <html xmlns="http://www.w3.org/1999/xhtml">
            <p>locus_tag: HMPREF0351_10214</p>
          </html>
        </notes>
      </fbc:geneProduct>
      <fbc:geneProduct fbc:id="G_HMPREF0351_12379" fbc:name="nrdF" fbc:label="G_HMPREF0351_12379">
        <notes>
          <html xmlns="http://www.w3.org/1999/xhtml">
            <p>locus_tag: HMPREF0351_12379</p>
          </html>
        </notes>
      </fbc:geneProduct>
      <fbc:geneProduct fbc:id="G_HMPREF0351_12563" fbc:name="rpe" fbc:label="G_HMPREF0351_12563">
        <notes>
          <html xmlns="http://www.w3.org/1999/xhtml">
            <p>locus_tag: HMPREF0351_12563</p>
          </html>
        </notes>
      </fbc:geneProduct>
      <fbc:geneProduct fbc:id="G_HMPREF0351_10051" fbc:name="rpiA" fbc:label="G_HMPREF0351_10051">
        <notes>
          <html xmlns="http://www.w3.org/1999/xhtml">
            <p>locus_tag: HMPREF0351_10051</p>
          </html>
        </notes>
      </fbc:geneProduct>
      <fbc:geneProduct fbc:id="G_HMPREF0351_12603" fbc:name="cysE" fbc:label="G_HMPREF0351_12603">
        <notes>
          <html xmlns="http://www.w3.org/1999/xhtml">
            <p>locus_tag: HMPREF0351_12603</p>
          </html>
        </notes>
      </fbc:geneProduct>
      <fbc:geneProduct fbc:id="G_HMPREF0351_11369" fbc:name="aroE" fbc:label="G_HMPREF0351_11369">
        <notes>
          <html xmlns="http://www.w3.org/1999/xhtml">
            <p>locus_tag: HMPREF0351_11369</p>
          </html>
        </notes>
      </fbc:geneProduct>
      <fbc:geneProduct fbc:id="G_HMPREF0351_11588" fbc:name="aroK" fbc:label="G_HMPREF0351_11588">
        <notes>
          <html xmlns="http://www.w3.org/1999/xhtml">
            <p>locus_tag: HMPREF0351_11588</p>
          </html>
        </notes>
      </fbc:geneProduct>
      <fbc:geneProduct fbc:id="G_HMPREF0351_11791" fbc:name="scrA" fbc:label="G_HMPREF0351_11791">
        <notes>
          <html xmlns="http://www.w3.org/1999/xhtml">
            <p>locus_tag: HMPREF0351_11791</p>
          </html>
        </notes>
      </fbc:geneProduct>
      <fbc:geneProduct fbc:id="G_HMPREF0351_11049" fbc:name="lacC" fbc:label="G_HMPREF0351_11049">
        <notes>
          <html xmlns="http://www.w3.org/1999/xhtml">
            <p>locus_tag: HMPREF0351_11049</p>
          </html>
        </notes>
      </fbc:geneProduct>
      <fbc:geneProduct fbc:id="G_HMPREF0351_11526" fbc:name="tal" fbc:label="G_HMPREF0351_11526">
        <notes>
          <html xmlns="http://www.w3.org/1999/xhtml">
            <p>locus_tag: HMPREF0351_11526</p>
          </html>
        </notes>
      </fbc:geneProduct>
      <fbc:geneProduct fbc:id="G_HMPREF0351_12953" fbc:name="lacD" fbc:label="G_HMPREF0351_12953">
        <notes>
          <html xmlns="http://www.w3.org/1999/xhtml">
            <p>locus_tag: HMPREF0351_12953</p>
          </html>
        </notes>
      </fbc:geneProduct>
      <fbc:geneProduct fbc:id="G_HMPREF0351_10480" fbc:name="dapD" fbc:label="G_HMPREF0351_10480">
        <notes>
          <html xmlns="http://www.w3.org/1999/xhtml">
            <p>locus_tag: HMPREF0351_10480</p>
          </html>
        </notes>
      </fbc:geneProduct>
      <fbc:geneProduct fbc:id="G_HMPREF0351_11311" fbc:name="tktA" fbc:label="G_HMPREF0351_11311">
        <notes>
          <html xmlns="http://www.w3.org/1999/xhtml">
            <p>locus_tag: HMPREF0351_11311</p>
          </html>
        </notes>
      </fbc:geneProduct>
      <fbc:geneProduct fbc:id="G_HMPREF0351_12295" fbc:name="tdk2" fbc:label="G_HMPREF0351_12295">
        <notes>
          <html xmlns="http://www.w3.org/1999/xhtml">
            <p>locus_tag: HMPREF0351_12295</p>
          </html>
        </notes>
      </fbc:geneProduct>
      <fbc:geneProduct fbc:id="G_HMPREF0351_10258" fbc:name="tdk" fbc:label="G_HMPREF0351_10258">
        <notes>
          <html xmlns="http://www.w3.org/1999/xhtml">
            <p>locus_tag: HMPREF0351_10258</p>
          </html>
        </notes>
      </fbc:geneProduct>
      <fbc:geneProduct fbc:id="G_HMPREF0351_12562" fbc:name="thiN" fbc:label="G_HMPREF0351_12562">
        <notes>
          <html xmlns="http://www.w3.org/1999/xhtml">
            <p>locus_tag: HMPREF0351_12562</p>
          </html>
        </notes>
      </fbc:geneProduct>
      <fbc:geneProduct fbc:id="G_HMPREF0351_11122" fbc:name="thyB" fbc:label="G_HMPREF0351_11122">
        <notes>
          <html xmlns="http://www.w3.org/1999/xhtml">
            <p>locus_tag: HMPREF0351_11122</p>
          </html>
        </notes>
      </fbc:geneProduct>
      <fbc:geneProduct fbc:id="G_HMPREF0351_12065" fbc:name="tpiA" fbc:label="G_HMPREF0351_12065">
        <notes>
          <html xmlns="http://www.w3.org/1999/xhtml">
            <p>locus_tag: HMPREF0351_12065</p>
          </html>
        </notes>
      </fbc:geneProduct>
      <fbc:geneProduct fbc:id="G_HMPREF0351_10457" fbc:name="treC" fbc:label="G_HMPREF0351_10457">
        <notes>
          <html xmlns="http://www.w3.org/1999/xhtml">
            <p>locus_tag: HMPREF0351_10457</p>
          </html>
        </notes>
      </fbc:geneProduct>
      <fbc:geneProduct fbc:id="G_HMPREF0351_12511" fbc:name="murE2" fbc:label="G_HMPREF0351_12511">
        <notes>
          <html xmlns="http://www.w3.org/1999/xhtml">
            <p>locus_tag: HMPREF0351_12511</p>
          </html>
        </notes>
      </fbc:geneProduct>
      <fbc:geneProduct fbc:id="G_HMPREF0351_10917" fbc:name="neuC" fbc:label="G_HMPREF0351_10917">
        <notes>
          <html xmlns="http://www.w3.org/1999/xhtml">
            <p>locus_tag: HMPREF0351_10917</p>
          </html>
        </notes>
      </fbc:geneProduct>
      <fbc:geneProduct fbc:id="G_HMPREF0351_10794" fbc:name="murG" fbc:label="G_HMPREF0351_10794">
        <notes>
          <html xmlns="http://www.w3.org/1999/xhtml">
            <p>locus_tag: HMPREF0351_10794</p>
          </html>
        </notes>
      </fbc:geneProduct>
      <fbc:geneProduct fbc:id="G_HMPREF0351_10793" fbc:name="murD" fbc:label="G_HMPREF0351_10793">
        <notes>
          <html xmlns="http://www.w3.org/1999/xhtml">
            <p>locus_tag: HMPREF0351_10793</p>
          </html>
        </notes>
      </fbc:geneProduct>
      <fbc:geneProduct fbc:id="G_HMPREF0351_11565" fbc:name="murC" fbc:label="G_HMPREF0351_11565">
        <notes>
          <html xmlns="http://www.w3.org/1999/xhtml">
            <p>locus_tag: HMPREF0351_11565</p>
          </html>
        </notes>
      </fbc:geneProduct>
      <fbc:geneProduct fbc:id="G_HMPREF0351_10683" fbc:name="murB" fbc:label="G_HMPREF0351_10683">
        <notes>
          <html xmlns="http://www.w3.org/1999/xhtml">
            <p>locus_tag: HMPREF0351_10683</p>
          </html>
        </notes>
      </fbc:geneProduct>
      <fbc:geneProduct fbc:id="G_HMPREF0351_11253" fbc:name="uppP" fbc:label="G_HMPREF0351_11253">
        <notes>
          <html xmlns="http://www.w3.org/1999/xhtml">
            <p>locus_tag: HMPREF0351_11253</p>
          </html>
        </notes>
      </fbc:geneProduct>
      <fbc:geneProduct fbc:id="G_HMPREF0351_10923" fbc:name="galE" fbc:label="G_HMPREF0351_10923">
        <notes>
          <html xmlns="http://www.w3.org/1999/xhtml">
            <p>locus_tag: HMPREF0351_10923</p>
          </html>
        </notes>
      </fbc:geneProduct>
      <fbc:geneProduct fbc:id="G_HMPREF0351_11702" fbc:name="galE3" fbc:label="G_HMPREF0351_11702">
        <notes>
          <html xmlns="http://www.w3.org/1999/xhtml">
            <p>locus_tag: HMPREF0351_11702</p>
          </html>
        </notes>
      </fbc:geneProduct>
      <fbc:geneProduct fbc:id="G_HMPREF0351_10179" fbc:name="murF" fbc:label="G_HMPREF0351_10179">
        <notes>
          <html xmlns="http://www.w3.org/1999/xhtml">
            <p>locus_tag: HMPREF0351_10179</p>
          </html>
        </notes>
      </fbc:geneProduct>
      <fbc:geneProduct fbc:id="G_HMPREF0351_11684" fbc:name="pyrH" fbc:label="G_HMPREF0351_11684">
        <notes>
          <html xmlns="http://www.w3.org/1999/xhtml">
            <p>locus_tag: HMPREF0351_11684</p>
          </html>
        </notes>
      </fbc:geneProduct>
      <fbc:geneProduct fbc:id="G_HMPREF0351_12286" fbc:name="upp" fbc:label="G_HMPREF0351_12286">
        <notes>
          <html xmlns="http://www.w3.org/1999/xhtml">
            <p>locus_tag: HMPREF0351_12286</p>
          </html>
        </notes>
      </fbc:geneProduct>
      <fbc:geneProduct fbc:id="G_HMPREF0351_12492" fbc:name="sgbU" fbc:label="G_HMPREF0351_12492">
        <notes>
          <html xmlns="http://www.w3.org/1999/xhtml">
            <p>locus_tag: HMPREF0351_12492</p>
          </html>
        </notes>
      </fbc:geneProduct>
      <fbc:geneProduct fbc:id="G_HMPREF0351_11027" fbc:name="sgbU" fbc:label="G_HMPREF0351_11027">
        <notes>
          <html xmlns="http://www.w3.org/1999/xhtml">
            <p>locus_tag: HMPREF0351_11027</p>
          </html>
        </notes>
      </fbc:geneProduct>
      <fbc:geneProduct fbc:id="G_HMPREF0351_11738" fbc:name="pgi" fbc:label="G_HMPREF0351_11738">
        <notes>
          <html xmlns="http://www.w3.org/1999/xhtml">
            <p>locus_tag: HMPREF0351_11738</p>
          </html>
        </notes>
      </fbc:geneProduct>
      <fbc:geneProduct fbc:id="G_HMPREF0351_12066" fbc:name="pgk" fbc:label="G_HMPREF0351_12066">
        <notes>
          <html xmlns="http://www.w3.org/1999/xhtml">
            <p>locus_tag: HMPREF0351_12066</p>
          </html>
        </notes>
      </fbc:geneProduct>
      <fbc:geneProduct fbc:id="G_HMPREF0351_11628" fbc:name="nifJ" fbc:label="G_HMPREF0351_11628">
        <notes>
          <html xmlns="http://www.w3.org/1999/xhtml">
            <p>locus_tag: HMPREF0351_11628</p>
          </html>
        </notes>
      </fbc:geneProduct>
      <fbc:geneProduct fbc:id="G_HMPREF0351_11959" fbc:name="ugd" fbc:label="G_HMPREF0351_11959">
        <notes>
          <html xmlns="http://www.w3.org/1999/xhtml">
            <p>locus_tag: HMPREF0351_11959</p>
          </html>
        </notes>
      </fbc:geneProduct>
      <fbc:geneProduct fbc:id="G_HMPREF0351_10721" fbc:name="fba2" fbc:label="G_HMPREF0351_10721">
        <notes>
          <html xmlns="http://www.w3.org/1999/xhtml">
            <p>locus_tag: HMPREF0351_10721</p>
          </html>
        </notes>
      </fbc:geneProduct>
      <fbc:geneProduct fbc:id="G_HMPREF0351_10367" fbc:name="fba" fbc:label="G_HMPREF0351_10367">
        <notes>
          <html xmlns="http://www.w3.org/1999/xhtml">
            <p>locus_tag: HMPREF0351_10367</p>
          </html>
        </notes>
      </fbc:geneProduct>
      <fbc:geneProduct fbc:id="G_HMPREF0351_10727" fbc:name="fba3" fbc:label="G_HMPREF0351_10727">
        <notes>
          <html xmlns="http://www.w3.org/1999/xhtml">
            <p>locus_tag: HMPREF0351_10727</p>
          </html>
        </notes>
      </fbc:geneProduct>
      <fbc:geneProduct fbc:id="G_HMPREF0351_12497" fbc:name="cscK3" fbc:label="G_HMPREF0351_12497">
        <notes>
          <html xmlns="http://www.w3.org/1999/xhtml">
            <p>locus_tag: HMPREF0351_12497</p>
          </html>
        </notes>
      </fbc:geneProduct>
      <fbc:geneProduct fbc:id="G_HMPREF0351_10292" fbc:name="cscK" fbc:label="G_HMPREF0351_10292">
        <notes>
          <html xmlns="http://www.w3.org/1999/xhtml">
            <p>locus_tag: HMPREF0351_10292</p>
          </html>
        </notes>
      </fbc:geneProduct>
      <fbc:geneProduct fbc:id="G_HMPREF0351_11797" fbc:name="frk" fbc:label="G_HMPREF0351_11797">
        <notes>
          <html xmlns="http://www.w3.org/1999/xhtml">
            <p>locus_tag: HMPREF0351_11797</p>
          </html>
        </notes>
      </fbc:geneProduct>
      <fbc:geneProduct fbc:id="G_HMPREF0351_13042" fbc:name="cscK" fbc:label="G_HMPREF0351_13042">
        <notes>
          <html xmlns="http://www.w3.org/1999/xhtml">
            <p>locus_tag: HMPREF0351_13042</p>
          </html>
        </notes>
      </fbc:geneProduct>
      <fbc:geneProduct fbc:id="G_HMPREF0351_10709" fbc:name="cscK2" fbc:label="G_HMPREF0351_10709">
        <notes>
          <html xmlns="http://www.w3.org/1999/xhtml">
            <p>locus_tag: HMPREF0351_10709</p>
          </html>
        </notes>
      </fbc:geneProduct>
      <fbc:geneProduct fbc:id="G_HMPREF0351_11945" fbc:name="gmd" fbc:label="G_HMPREF0351_11945">
        <notes>
          <html xmlns="http://www.w3.org/1999/xhtml">
            <p>locus_tag: HMPREF0351_11945</p>
          </html>
        </notes>
      </fbc:geneProduct>
      <fbc:geneProduct fbc:id="G_HMPREF0351_11944" fbc:name="fcl" fbc:label="G_HMPREF0351_11944">
        <notes>
          <html xmlns="http://www.w3.org/1999/xhtml">
            <p>locus_tag: HMPREF0351_11944</p>
          </html>
        </notes>
      </fbc:geneProduct>
      <fbc:geneProduct fbc:id="G_HMPREF0351_11255" fbc:name="gloB" fbc:label="G_HMPREF0351_11255">
        <notes>
          <html xmlns="http://www.w3.org/1999/xhtml">
            <p>locus_tag: HMPREF0351_11255</p>
          </html>
        </notes>
      </fbc:geneProduct>
      <fbc:geneProduct fbc:id="G_HMPREF0351_10504" fbc:name="pck" fbc:label="G_HMPREF0351_10504">
        <notes>
          <html xmlns="http://www.w3.org/1999/xhtml">
            <p>locus_tag: HMPREF0351_10504</p>
          </html>
        </notes>
      </fbc:geneProduct>
      <fbc:geneProduct fbc:id="G_HMPREF0351_12120" fbc:name="sfcA" fbc:label="G_HMPREF0351_12120">
        <notes>
          <html xmlns="http://www.w3.org/1999/xhtml">
            <p>locus_tag: HMPREF0351_12120</p>
          </html>
        </notes>
      </fbc:geneProduct>
      <fbc:geneProduct fbc:id="G_HMPREF0351_12394" fbc:name="sdhA" fbc:label="G_HMPREF0351_12394">
        <notes>
          <html xmlns="http://www.w3.org/1999/xhtml">
            <p>locus_tag: HMPREF0351_12394</p>
          </html>
        </notes>
      </fbc:geneProduct>
      <fbc:geneProduct fbc:id="G_HMPREF0351_12393" fbc:name="sdhB" fbc:label="G_HMPREF0351_12393">
        <notes>
          <html xmlns="http://www.w3.org/1999/xhtml">
            <p>locus_tag: HMPREF0351_12393</p>
          </html>
        </notes>
      </fbc:geneProduct>
      <fbc:geneProduct fbc:id="G_HMPREF0351_11701" fbc:name="galT" fbc:label="G_HMPREF0351_11701">
        <notes>
          <html xmlns="http://www.w3.org/1999/xhtml">
            <p>locus_tag: HMPREF0351_11701</p>
          </html>
        </notes>
      </fbc:geneProduct>
      <fbc:geneProduct fbc:id="G_HMPREF0351_11960" fbc:name="UDP-glucuronate 5&apos;-epimerase" fbc:label="G_HMPREF0351_11960">
        <notes>
          <html xmlns="http://www.w3.org/1999/xhtml">
            <p>locus_tag: HMPREF0351_11960</p>
          </html>
        </notes>
      </fbc:geneProduct>
      <fbc:geneProduct fbc:id="G_HMPREF0351_12952" fbc:name="phosphosugar isomerase" fbc:label="G_HMPREF0351_12952">
        <notes>
          <html xmlns="http://www.w3.org/1999/xhtml">
            <p>locus_tag: HMPREF0351_12952</p>
          </html>
        </notes>
      </fbc:geneProduct>
      <fbc:geneProduct fbc:id="G_HMPREF0351_11664" fbc:name="gdh" fbc:label="G_HMPREF0351_11664">
        <notes>
          <html xmlns="http://www.w3.org/1999/xhtml">
            <p>locus_tag: HMPREF0351_11664</p>
          </html>
        </notes>
      </fbc:geneProduct>
      <fbc:geneProduct fbc:id="G_HMPREF0351_11759" fbc:name="alsD" fbc:label="G_HMPREF0351_11759">
        <notes>
          <html xmlns="http://www.w3.org/1999/xhtml">
            <p>locus_tag: HMPREF0351_11759</p>
          </html>
        </notes>
      </fbc:geneProduct>
      <fbc:geneProduct fbc:id="G_HMPREF0351_11718" fbc:name="asnB" fbc:label="G_HMPREF0351_11718">
        <notes>
          <html xmlns="http://www.w3.org/1999/xhtml">
            <p>locus_tag: HMPREF0351_11718</p>
          </html>
        </notes>
      </fbc:geneProduct>
      <fbc:geneProduct fbc:id="G_HMPREF0351_11692" fbc:name="arcC" fbc:label="G_HMPREF0351_11692">
        <notes>
          <html xmlns="http://www.w3.org/1999/xhtml">
            <p>locus_tag: HMPREF0351_11692</p>
          </html>
        </notes>
      </fbc:geneProduct>
      <fbc:geneProduct fbc:id="G_HMPREF0351_10891" fbc:name="UDP-N-acetylglucosamine--dolichyl-phosphate N-acetylglucosaminephosphotransferase" fbc:label="G_HMPREF0351_10891">
        <notes>
          <html xmlns="http://www.w3.org/1999/xhtml">
            <p>locus_tag: HMPREF0351_10891</p>
          </html>
        </notes>
      </fbc:geneProduct>
      <fbc:geneProduct fbc:id="G_HMPREF0351_11710" fbc:name="fthC" fbc:label="G_HMPREF0351_11710">
        <notes>
          <html xmlns="http://www.w3.org/1999/xhtml">
            <p>locus_tag: HMPREF0351_11710</p>
          </html>
        </notes>
      </fbc:geneProduct>
      <fbc:geneProduct fbc:id="G_HMPREF0351_10996" fbc:name="HAD superfamily hydrolase" fbc:label="G_HMPREF0351_10996">
        <notes>
          <html xmlns="http://www.w3.org/1999/xhtml">
            <p>locus_tag: HMPREF0351_10996</p>
          </html>
        </notes>
      </fbc:geneProduct>
      <fbc:geneProduct fbc:id="G_HMPREF0351_12472" fbc:name="HAD-superfamily hydrolase" fbc:label="G_HMPREF0351_12472">
        <notes>
          <html xmlns="http://www.w3.org/1999/xhtml">
            <p>locus_tag: HMPREF0351_12472</p>
          </html>
        </notes>
      </fbc:geneProduct>
      <fbc:geneProduct fbc:id="G_HMPREF0351_12346" fbc:name="pncB" fbc:label="G_HMPREF0351_12346">
        <notes>
          <html xmlns="http://www.w3.org/1999/xhtml">
            <p>locus_tag: HMPREF0351_12346</p>
          </html>
        </notes>
      </fbc:geneProduct>
      <fbc:geneProduct fbc:id="G_HMPREF0351_12188" fbc:name="thiI" fbc:label="G_HMPREF0351_12188">
        <notes>
          <html xmlns="http://www.w3.org/1999/xhtml">
            <p>locus_tag: HMPREF0351_12188</p>
          </html>
        </notes>
      </fbc:geneProduct>
      <fbc:geneProduct fbc:id="G_HMPREF0351_10316" fbc:name="alkaline phosphatase" fbc:label="G_HMPREF0351_10316">
        <notes>
          <html xmlns="http://www.w3.org/1999/xhtml">
            <p>locus_tag: HMPREF0351_10316</p>
          </html>
        </notes>
      </fbc:geneProduct>
      <fbc:geneProduct fbc:id="G_HMPREF0351_10336" fbc:name="fdh" fbc:label="G_HMPREF0351_10336">
        <notes>
          <html xmlns="http://www.w3.org/1999/xhtml">
            <p>locus_tag: HMPREF0351_10336</p>
          </html>
        </notes>
      </fbc:geneProduct>
      <fbc:geneProduct fbc:id="G_HMPREF0351_11403" fbc:name="acetate--CoA ligase" fbc:label="G_HMPREF0351_11403">
        <notes>
          <html xmlns="http://www.w3.org/1999/xhtml">
            <p>locus_tag: HMPREF0351_11403</p>
          </html>
        </notes>
      </fbc:geneProduct>
      <fbc:geneProduct fbc:id="G_HMPREF0351_10969" fbc:name="fabH" fbc:label="G_HMPREF0351_10969">
        <notes>
          <html xmlns="http://www.w3.org/1999/xhtml">
            <p>locus_tag: HMPREF0351_10969</p>
          </html>
        </notes>
      </fbc:geneProduct>
      <fbc:geneProduct fbc:id="G_HMPREF0351_11296" fbc:name="fabZ2" fbc:label="G_HMPREF0351_11296">
        <notes>
          <html xmlns="http://www.w3.org/1999/xhtml">
            <p>locus_tag: HMPREF0351_11296</p>
          </html>
        </notes>
      </fbc:geneProduct>
      <fbc:geneProduct fbc:id="G_HMPREF0351_10975" fbc:name="fabZ" fbc:label="G_HMPREF0351_10975">
        <notes>
          <html xmlns="http://www.w3.org/1999/xhtml">
            <p>locus_tag: HMPREF0351_10975</p>
          </html>
        </notes>
      </fbc:geneProduct>
      <fbc:geneProduct fbc:id="G_HMPREF0351_10971" fbc:name="fabD2" fbc:label="G_HMPREF0351_10971">
        <notes>
          <html xmlns="http://www.w3.org/1999/xhtml">
            <p>locus_tag: HMPREF0351_10971</p>
          </html>
        </notes>
      </fbc:geneProduct>
      <fbc:geneProduct fbc:id="G_HMPREF0351_10973" fbc:name="fabF" fbc:label="G_HMPREF0351_10973">
        <notes>
          <html xmlns="http://www.w3.org/1999/xhtml">
            <p>locus_tag: HMPREF0351_10973</p>
          </html>
        </notes>
      </fbc:geneProduct>
      <fbc:geneProduct fbc:id="G_HMPREF0351_10972" fbc:name="fabG" fbc:label="G_HMPREF0351_10972">
        <notes>
          <html xmlns="http://www.w3.org/1999/xhtml">
            <p>locus_tag: HMPREF0351_10972</p>
          </html>
        </notes>
      </fbc:geneProduct>
      <fbc:geneProduct fbc:id="G_HMPREF0351_11295" fbc:name="fabI" fbc:label="G_HMPREF0351_11295">
        <notes>
          <html xmlns="http://www.w3.org/1999/xhtml">
            <p>locus_tag: HMPREF0351_11295</p>
          </html>
        </notes>
      </fbc:geneProduct>
      <fbc:geneProduct fbc:id="G_HMPREF0351_11144" fbc:name="plsY" fbc:label="G_HMPREF0351_11144">
        <notes>
          <html xmlns="http://www.w3.org/1999/xhtml">
            <p>locus_tag: HMPREF0351_11144</p>
          </html>
        </notes>
      </fbc:geneProduct>
      <fbc:geneProduct fbc:id="G_HMPREF0351_11214" fbc:name="purD" fbc:label="G_HMPREF0351_11214">
        <notes>
          <html xmlns="http://www.w3.org/1999/xhtml">
            <p>locus_tag: HMPREF0351_11214</p>
          </html>
        </notes>
      </fbc:geneProduct>
      <fbc:geneProduct fbc:id="G_HMPREF0351_11211" fbc:name="purM" fbc:label="G_HMPREF0351_11211">
        <notes>
          <html xmlns="http://www.w3.org/1999/xhtml">
            <p>locus_tag: HMPREF0351_11211</p>
          </html>
        </notes>
      </fbc:geneProduct>
      <fbc:geneProduct fbc:id="G_HMPREF0351_12417" fbc:name="relA" fbc:label="G_HMPREF0351_12417">
        <notes>
          <html xmlns="http://www.w3.org/1999/xhtml">
            <p>locus_tag: HMPREF0351_12417</p>
          </html>
        </notes>
      </fbc:geneProduct>
      <fbc:geneProduct fbc:id="G_HMPREF0351_10222" fbc:name="fni" fbc:label="G_HMPREF0351_10222">
        <notes>
          <html xmlns="http://www.w3.org/1999/xhtml">
            <p>locus_tag: HMPREF0351_10222</p>
          </html>
        </notes>
      </fbc:geneProduct>
      <fbc:geneProduct fbc:id="G_HMPREF0351_11604" fbc:name="dgkA" fbc:label="G_HMPREF0351_11604">
        <notes>
          <html xmlns="http://www.w3.org/1999/xhtml">
            <p>locus_tag: HMPREF0351_11604</p>
          </html>
        </notes>
      </fbc:geneProduct>
      <fbc:geneProduct fbc:id="G_HMPREF0351_10964" fbc:name="glycosyltransferase" fbc:label="G_HMPREF0351_10964">
        <notes>
          <html xmlns="http://www.w3.org/1999/xhtml">
            <p>locus_tag: HMPREF0351_10964</p>
          </html>
        </notes>
      </fbc:geneProduct>
      <fbc:geneProduct fbc:id="G_HMPREF0351_10392" fbc:name="pgsA" fbc:label="G_HMPREF0351_10392">
        <notes>
          <html xmlns="http://www.w3.org/1999/xhtml">
            <p>locus_tag: HMPREF0351_10392</p>
          </html>
        </notes>
      </fbc:geneProduct>
      <fbc:geneProduct fbc:id="G_HMPREF0351_10639" fbc:name="phosphatidylglycerol--membrane-oligosaccharide glycerophosphotransferase" fbc:label="G_HMPREF0351_10639">
        <notes>
          <html xmlns="http://www.w3.org/1999/xhtml">
            <p>locus_tag: HMPREF0351_10639</p>
          </html>
        </notes>
      </fbc:geneProduct>
      <fbc:geneProduct fbc:id="G_HMPREF0351_10126" fbc:name="short-chain dehydrogenase" fbc:label="G_HMPREF0351_10126">
        <notes>
          <html xmlns="http://www.w3.org/1999/xhtml">
            <p>locus_tag: HMPREF0351_10126</p>
          </html>
        </notes>
      </fbc:geneProduct>
      <fbc:geneProduct fbc:id="G_HMPREF0351_10902" fbc:name="tagG" fbc:label="G_HMPREF0351_10902">
        <notes>
          <html xmlns="http://www.w3.org/1999/xhtml">
            <p>locus_tag: HMPREF0351_10902</p>
          </html>
        </notes>
      </fbc:geneProduct>
      <fbc:geneProduct fbc:id="G_HMPREF0351_10903" fbc:name="tagH" fbc:label="G_HMPREF0351_10903">
        <notes>
          <html xmlns="http://www.w3.org/1999/xhtml">
            <p>locus_tag: HMPREF0351_10903</p>
          </html>
        </notes>
      </fbc:geneProduct>
      <fbc:geneProduct fbc:id="G_HMPREF0351_1202" fbc:name="G_HMPREF0351_1202" fbc:label="G_HMPREF0351_1202"/>
      <fbc:geneProduct fbc:id="G_HMPREF0351_11068" fbc:name="cls" fbc:label="G_HMPREF0351_11068">
        <notes>
          <html xmlns="http://www.w3.org/1999/xhtml">
            <p>locus_tag: HMPREF0351_11068</p>
          </html>
        </notes>
      </fbc:geneProduct>
      <fbc:geneProduct fbc:id="G_HMPREF0351_11961" fbc:name="wecB" fbc:label="G_HMPREF0351_11961">
        <notes>
          <html xmlns="http://www.w3.org/1999/xhtml">
            <p>locus_tag: HMPREF0351_11961</p>
          </html>
        </notes>
      </fbc:geneProduct>
      <fbc:geneProduct fbc:id="G_HMPREF0351_12884" fbc:name="phosphosugar isomerase" fbc:label="G_HMPREF0351_12884">
        <notes>
          <html xmlns="http://www.w3.org/1999/xhtml">
            <p>locus_tag: HMPREF0351_12884</p>
          </html>
        </notes>
      </fbc:geneProduct>
      <fbc:geneProduct fbc:id="G_HMPREF0351_12896" fbc:name="phosphosugar isomerase" fbc:label="G_HMPREF0351_12896">
        <notes>
          <html xmlns="http://www.w3.org/1999/xhtml">
            <p>locus_tag: HMPREF0351_12896</p>
          </html>
        </notes>
      </fbc:geneProduct>
      <fbc:geneProduct fbc:id="G_HMPREF0351_11682" fbc:name="uppS" fbc:label="G_HMPREF0351_11682">
        <notes>
          <html xmlns="http://www.w3.org/1999/xhtml">
            <p>locus_tag: HMPREF0351_11682</p>
          </html>
        </notes>
      </fbc:geneProduct>
      <fbc:geneProduct fbc:id="G_SPONTANEOUS" fbc:name="G_SPONTANEOUS" fbc:label="G_SPONTANEOUS"/>
      <fbc:geneProduct fbc:id="G_HMPREF0351_11989" fbc:name="trxB" fbc:label="G_HMPREF0351_11989">
        <notes>
          <html xmlns="http://www.w3.org/1999/xhtml">
            <p>locus_tag: HMPREF0351_11989</p>
          </html>
        </notes>
      </fbc:geneProduct>
      <fbc:geneProduct fbc:id="G_HMPREF0351_10352" fbc:name="fabD" fbc:label="G_HMPREF0351_10352">
        <notes>
          <html xmlns="http://www.w3.org/1999/xhtml">
            <p>locus_tag: HMPREF0351_10352</p>
          </html>
        </notes>
      </fbc:geneProduct>
      <fbc:geneProduct fbc:id="G_HMPREF0351_10327" fbc:name="aldo/keto reductase family protein" fbc:label="G_HMPREF0351_10327">
        <notes>
          <html xmlns="http://www.w3.org/1999/xhtml">
            <p>locus_tag: HMPREF0351_10327</p>
          </html>
        </notes>
      </fbc:geneProduct>
      <fbc:geneProduct fbc:id="G_HMPREF0351_10886" fbc:name="ampS" fbc:label="G_HMPREF0351_10886">
        <notes>
          <html xmlns="http://www.w3.org/1999/xhtml">
            <p>locus_tag: HMPREF0351_10886</p>
          </html>
        </notes>
      </fbc:geneProduct>
      <fbc:geneProduct fbc:id="G_HMPREF0351_11582" fbc:name="lacF2" fbc:label="G_HMPREF0351_11582">
        <notes>
          <html xmlns="http://www.w3.org/1999/xhtml">
            <p>locus_tag: HMPREF0351_11582</p>
          </html>
        </notes>
      </fbc:geneProduct>
      <fbc:geneProduct fbc:id="G_HMPREF0351_11583" fbc:name="lacF2" fbc:label="G_HMPREF0351_11583">
        <notes>
          <html xmlns="http://www.w3.org/1999/xhtml">
            <p>locus_tag: HMPREF0351_11583</p>
          </html>
        </notes>
      </fbc:geneProduct>
      <fbc:geneProduct fbc:id="G_HMPREF0351_11581" fbc:name="lacG2" fbc:label="G_HMPREF0351_11581">
        <notes>
          <html xmlns="http://www.w3.org/1999/xhtml">
            <p>locus_tag: HMPREF0351_11581</p>
          </html>
        </notes>
      </fbc:geneProduct>
      <fbc:geneProduct fbc:id="G_HMPREF0351_11022" fbc:name="ulaG" fbc:label="G_HMPREF0351_11022">
        <notes>
          <html xmlns="http://www.w3.org/1999/xhtml">
            <p>locus_tag: HMPREF0351_11022</p>
          </html>
        </notes>
      </fbc:geneProduct>
      <fbc:geneProduct fbc:id="G_HMPREF0351_11024" fbc:name="ulaC" fbc:label="G_HMPREF0351_11024">
        <notes>
          <html xmlns="http://www.w3.org/1999/xhtml">
            <p>locus_tag: HMPREF0351_11024</p>
          </html>
        </notes>
      </fbc:geneProduct>
      <fbc:geneProduct fbc:id="G_HMPREF0351_10365" fbc:name="sgaA" fbc:label="G_HMPREF0351_10365">
        <notes>
          <html xmlns="http://www.w3.org/1999/xhtml">
            <p>locus_tag: HMPREF0351_10365</p>
          </html>
        </notes>
      </fbc:geneProduct>
      <fbc:geneProduct fbc:id="G_HMPREF0351_11025" fbc:name="sgaB" fbc:label="G_HMPREF0351_11025">
        <notes>
          <html xmlns="http://www.w3.org/1999/xhtml">
            <p>locus_tag: HMPREF0351_11025</p>
          </html>
        </notes>
      </fbc:geneProduct>
      <fbc:geneProduct fbc:id="G_HMPREF0351_11384" fbc:name="sgaB" fbc:label="G_HMPREF0351_11384">
        <notes>
          <html xmlns="http://www.w3.org/1999/xhtml">
            <p>locus_tag: HMPREF0351_11384</p>
          </html>
        </notes>
      </fbc:geneProduct>
      <fbc:geneProduct fbc:id="G_HMPREF0351_11383" fbc:name="sgaB" fbc:label="G_HMPREF0351_11383">
        <notes>
          <html xmlns="http://www.w3.org/1999/xhtml">
            <p>locus_tag: HMPREF0351_11383</p>
          </html>
        </notes>
      </fbc:geneProduct>
      <fbc:geneProduct fbc:id="G_HMPREF0351_11023" fbc:name="sgaB" fbc:label="G_HMPREF0351_11023">
        <notes>
          <html xmlns="http://www.w3.org/1999/xhtml">
            <p>locus_tag: HMPREF0351_11023</p>
          </html>
        </notes>
      </fbc:geneProduct>
      <fbc:geneProduct fbc:id="G_HMPREF0351_10362" fbc:name="sgaB" fbc:label="G_HMPREF0351_10362">
        <notes>
          <html xmlns="http://www.w3.org/1999/xhtml">
            <p>locus_tag: HMPREF0351_10362</p>
          </html>
        </notes>
      </fbc:geneProduct>
      <fbc:geneProduct fbc:id="G_HMPREF0351_11285" fbc:name="glnQ" fbc:label="G_HMPREF0351_11285">
        <notes>
          <html xmlns="http://www.w3.org/1999/xhtml">
            <p>locus_tag: HMPREF0351_11285</p>
          </html>
        </notes>
      </fbc:geneProduct>
      <fbc:geneProduct fbc:id="G_HMPREF0351_11287" fbc:name="glnC" fbc:label="G_HMPREF0351_11287">
        <notes>
          <html xmlns="http://www.w3.org/1999/xhtml">
            <p>locus_tag: HMPREF0351_11287</p>
          </html>
        </notes>
      </fbc:geneProduct>
      <fbc:geneProduct fbc:id="G_HMPREF0351_11286" fbc:name="glnH" fbc:label="G_HMPREF0351_11286">
        <notes>
          <html xmlns="http://www.w3.org/1999/xhtml">
            <p>locus_tag: HMPREF0351_11286</p>
          </html>
        </notes>
      </fbc:geneProduct>
      <fbc:geneProduct fbc:id="G_HMPREF0351_10128" fbc:name="bioY" fbc:label="G_HMPREF0351_10128">
        <notes>
          <html xmlns="http://www.w3.org/1999/xhtml">
            <p>locus_tag: HMPREF0351_10128</p>
          </html>
        </notes>
      </fbc:geneProduct>
      <fbc:geneProduct fbc:id="G_HMPREF0351_10200" fbc:name="P-ATPase superfamily P-type ATPase cation transporter" fbc:label="G_HMPREF0351_10200">
        <notes>
          <html xmlns="http://www.w3.org/1999/xhtml">
            <p>locus_tag: HMPREF0351_10200</p>
          </html>
        </notes>
      </fbc:geneProduct>
      <fbc:geneProduct fbc:id="G_HMPREF0351_11014" fbc:name="chbC" fbc:label="G_HMPREF0351_11014">
        <notes>
          <html xmlns="http://www.w3.org/1999/xhtml">
            <p>locus_tag: HMPREF0351_11014</p>
          </html>
        </notes>
      </fbc:geneProduct>
      <fbc:geneProduct fbc:id="G_HMPREF0351_10332" fbc:name="celC" fbc:label="G_HMPREF0351_10332">
        <notes>
          <html xmlns="http://www.w3.org/1999/xhtml">
            <p>locus_tag: HMPREF0351_10332</p>
          </html>
        </notes>
      </fbc:geneProduct>
      <fbc:geneProduct fbc:id="G_HMPREF0351_12516" fbc:name="celA" fbc:label="G_HMPREF0351_12516">
        <notes>
          <html xmlns="http://www.w3.org/1999/xhtml">
            <p>locus_tag: HMPREF0351_12516</p>
          </html>
        </notes>
      </fbc:geneProduct>
      <fbc:geneProduct fbc:id="G_HMPREF0351_10813" fbc:name="celB" fbc:label="G_HMPREF0351_10813">
        <notes>
          <html xmlns="http://www.w3.org/1999/xhtml">
            <p>locus_tag: HMPREF0351_10813</p>
          </html>
        </notes>
      </fbc:geneProduct>
      <fbc:geneProduct fbc:id="G_HMPREF0351_10333" fbc:name="celB" fbc:label="G_HMPREF0351_10333">
        <notes>
          <html xmlns="http://www.w3.org/1999/xhtml">
            <p>locus_tag: HMPREF0351_10333</p>
          </html>
        </notes>
      </fbc:geneProduct>
      <fbc:geneProduct fbc:id="G_HMPREF0351_12356" fbc:name="celB2" fbc:label="G_HMPREF0351_12356">
        <notes>
          <html xmlns="http://www.w3.org/1999/xhtml">
            <p>locus_tag: HMPREF0351_12356</p>
          </html>
        </notes>
      </fbc:geneProduct>
      <fbc:geneProduct fbc:id="G_HMPREF0351_12033" fbc:name="PTS family lactose-N,N&apos;-diacetylchitobiose-beta-glucoside (lac) porter component IIB" fbc:label="G_HMPREF0351_12033">
        <notes>
          <html xmlns="http://www.w3.org/1999/xhtml">
            <p>locus_tag: HMPREF0351_12033</p>
          </html>
        </notes>
      </fbc:geneProduct>
      <fbc:geneProduct fbc:id="G_HMPREF0351_10331" fbc:name="celA" fbc:label="G_HMPREF0351_10331">
        <notes>
          <html xmlns="http://www.w3.org/1999/xhtml">
            <p>locus_tag: HMPREF0351_10331</p>
          </html>
        </notes>
      </fbc:geneProduct>
      <fbc:geneProduct fbc:id="G_HMPREF0351_13089" fbc:name="PTS family cellobiose porter component IIC" fbc:label="G_HMPREF0351_13089">
        <notes>
          <html xmlns="http://www.w3.org/1999/xhtml">
            <p>locus_tag: HMPREF0351_13089</p>
          </html>
        </notes>
      </fbc:geneProduct>
      <fbc:geneProduct fbc:id="G_HMPREF0351_10812" fbc:name="celC" fbc:label="G_HMPREF0351_10812">
        <notes>
          <html xmlns="http://www.w3.org/1999/xhtml">
            <p>locus_tag: HMPREF0351_10812</p>
          </html>
        </notes>
      </fbc:geneProduct>
      <fbc:geneProduct fbc:id="G_HMPREF0351_13055" fbc:name="PTS family porter component IIB" fbc:label="G_HMPREF0351_13055">
        <notes>
          <html xmlns="http://www.w3.org/1999/xhtml">
            <p>locus_tag: HMPREF0351_13055</p>
          </html>
        </notes>
      </fbc:geneProduct>
      <fbc:geneProduct fbc:id="G_HMPREF0351_11013" fbc:name="ptsG2" fbc:label="G_HMPREF0351_11013">
        <notes>
          <html xmlns="http://www.w3.org/1999/xhtml">
            <p>locus_tag: HMPREF0351_11013</p>
          </html>
        </notes>
      </fbc:geneProduct>
      <fbc:geneProduct fbc:id="G_HMPREF0351_12512" fbc:name="celB" fbc:label="G_HMPREF0351_12512">
        <notes>
          <html xmlns="http://www.w3.org/1999/xhtml">
            <p>locus_tag: HMPREF0351_12512</p>
          </html>
        </notes>
      </fbc:geneProduct>
      <fbc:geneProduct fbc:id="G_HMPREF0351_13056" fbc:name="celC" fbc:label="G_HMPREF0351_13056">
        <notes>
          <html xmlns="http://www.w3.org/1999/xhtml">
            <p>locus_tag: HMPREF0351_13056</p>
          </html>
        </notes>
      </fbc:geneProduct>
      <fbc:geneProduct fbc:id="G_HMPREF0351_11798" fbc:name="crr" fbc:label="G_HMPREF0351_11798">
        <notes>
          <html xmlns="http://www.w3.org/1999/xhtml">
            <p>locus_tag: HMPREF0351_11798</p>
          </html>
        </notes>
      </fbc:geneProduct>
      <fbc:geneProduct fbc:id="G_HMPREF0351_13036" fbc:name="PTS family porter component IIA" fbc:label="G_HMPREF0351_13036">
        <notes>
          <html xmlns="http://www.w3.org/1999/xhtml">
            <p>locus_tag: HMPREF0351_13036</p>
          </html>
        </notes>
      </fbc:geneProduct>
      <fbc:geneProduct fbc:id="G_HMPREF0351_12514" fbc:name="celC" fbc:label="G_HMPREF0351_12514">
        <notes>
          <html xmlns="http://www.w3.org/1999/xhtml">
            <p>locus_tag: HMPREF0351_12514</p>
          </html>
        </notes>
      </fbc:geneProduct>
      <fbc:geneProduct fbc:id="G_HMPREF0351_13054" fbc:name="celB" fbc:label="G_HMPREF0351_13054">
        <notes>
          <html xmlns="http://www.w3.org/1999/xhtml">
            <p>locus_tag: HMPREF0351_13054</p>
          </html>
        </notes>
      </fbc:geneProduct>
      <fbc:geneProduct fbc:id="G_HMPREF0351_10329" fbc:name="celB" fbc:label="G_HMPREF0351_10329">
        <notes>
          <html xmlns="http://www.w3.org/1999/xhtml">
            <p>locus_tag: HMPREF0351_10329</p>
          </html>
        </notes>
      </fbc:geneProduct>
      <fbc:geneProduct fbc:id="G_HMPREF0351_11060" fbc:name="celB" fbc:label="G_HMPREF0351_11060">
        <notes>
          <html xmlns="http://www.w3.org/1999/xhtml">
            <p>locus_tag: HMPREF0351_11060</p>
          </html>
        </notes>
      </fbc:geneProduct>
      <fbc:geneProduct fbc:id="G_HMPREF0351_10811" fbc:name="celA" fbc:label="G_HMPREF0351_10811">
        <notes>
          <html xmlns="http://www.w3.org/1999/xhtml">
            <p>locus_tag: HMPREF0351_10811</p>
          </html>
        </notes>
      </fbc:geneProduct>
      <fbc:geneProduct fbc:id="G_HMPREF0351_12955" fbc:name="PTS family porter component IIC" fbc:label="G_HMPREF0351_12955">
        <notes>
          <html xmlns="http://www.w3.org/1999/xhtml">
            <p>locus_tag: HMPREF0351_12955</p>
          </html>
        </notes>
      </fbc:geneProduct>
      <fbc:geneProduct fbc:id="G_HMPREF0351_10156" fbc:name="maa" fbc:label="G_HMPREF0351_10156">
        <notes>
          <html xmlns="http://www.w3.org/1999/xhtml">
            <p>locus_tag: HMPREF0351_10156</p>
          </html>
        </notes>
      </fbc:geneProduct>
      <fbc:geneProduct fbc:id="G_HMPREF0351_10382" fbc:name="NADH:flavin oxidoreductase/NADH oxidase" fbc:label="G_HMPREF0351_10382">
        <notes>
          <html xmlns="http://www.w3.org/1999/xhtml">
            <p>locus_tag: HMPREF0351_10382</p>
          </html>
        </notes>
      </fbc:geneProduct>
      <fbc:geneProduct fbc:id="G_HMPREF0351_10483" fbc:name="M20D subfamily peptidase" fbc:label="G_HMPREF0351_10483">
        <notes>
          <html xmlns="http://www.w3.org/1999/xhtml">
            <p>locus_tag: HMPREF0351_10483</p>
          </html>
        </notes>
      </fbc:geneProduct>
      <fbc:geneProduct fbc:id="G_HMPREF0351_12650" fbc:name="dps" fbc:label="G_HMPREF0351_12650">
        <notes>
          <html xmlns="http://www.w3.org/1999/xhtml">
            <p>locus_tag: HMPREF0351_12650</p>
          </html>
        </notes>
      </fbc:geneProduct>
      <fbc:geneProduct fbc:id="G_HMPREF0351_10726" fbc:name="fruA2" fbc:label="G_HMPREF0351_10726">
        <notes>
          <html xmlns="http://www.w3.org/1999/xhtml">
            <p>locus_tag: HMPREF0351_10726</p>
          </html>
        </notes>
      </fbc:geneProduct>
      <fbc:geneProduct fbc:id="G_HMPREF0351_11611" fbc:name="fruAB" fbc:label="G_HMPREF0351_11611">
        <notes>
          <html xmlns="http://www.w3.org/1999/xhtml">
            <p>locus_tag: HMPREF0351_11611</p>
          </html>
        </notes>
      </fbc:geneProduct>
      <fbc:geneProduct fbc:id="G_HMPREF0351_10725" fbc:name="fruB" fbc:label="G_HMPREF0351_10725">
        <notes>
          <html xmlns="http://www.w3.org/1999/xhtml">
            <p>locus_tag: HMPREF0351_10725</p>
          </html>
        </notes>
      </fbc:geneProduct>
      <fbc:geneProduct fbc:id="G_HMPREF0351_11051" fbc:name="gatA" fbc:label="G_HMPREF0351_11051">
        <notes>
          <html xmlns="http://www.w3.org/1999/xhtml">
            <p>locus_tag: HMPREF0351_11051</p>
          </html>
        </notes>
      </fbc:geneProduct>
      <fbc:geneProduct fbc:id="G_HMPREF0351_11052" fbc:name="PTS family galactitol (gat) porter component IIB" fbc:label="G_HMPREF0351_11052">
        <notes>
          <html xmlns="http://www.w3.org/1999/xhtml">
            <p>locus_tag: HMPREF0351_11052</p>
          </html>
        </notes>
      </fbc:geneProduct>
      <fbc:geneProduct fbc:id="G_HMPREF0351_11053" fbc:name="gatC" fbc:label="G_HMPREF0351_11053">
        <notes>
          <html xmlns="http://www.w3.org/1999/xhtml">
            <p>locus_tag: HMPREF0351_11053</p>
          </html>
        </notes>
      </fbc:geneProduct>
      <fbc:geneProduct fbc:id="G_HMPREF0351_12067" fbc:name="gap" fbc:label="G_HMPREF0351_12067">
        <notes>
          <html xmlns="http://www.w3.org/1999/xhtml">
            <p>locus_tag: HMPREF0351_12067</p>
          </html>
        </notes>
      </fbc:geneProduct>
      <fbc:geneProduct fbc:id="G_HMPREF0351_11300" fbc:name="gapA" fbc:label="G_HMPREF0351_11300">
        <notes>
          <html xmlns="http://www.w3.org/1999/xhtml">
            <p>locus_tag: HMPREF0351_11300</p>
          </html>
        </notes>
      </fbc:geneProduct>
      <fbc:geneProduct fbc:id="G_HMPREF0351_1303" fbc:name="G_HMPREF0351_1303" fbc:label="G_HMPREF0351_1303"/>
      <fbc:geneProduct fbc:id="G_HMPREF0351_10505" fbc:name="oxidoreductase" fbc:label="G_HMPREF0351_10505">
        <notes>
          <html xmlns="http://www.w3.org/1999/xhtml">
            <p>locus_tag: HMPREF0351_10505</p>
          </html>
        </notes>
      </fbc:geneProduct>
      <fbc:geneProduct fbc:id="G_HMPREF0351_10346" fbc:name="cycA" fbc:label="G_HMPREF0351_10346">
        <notes>
          <html xmlns="http://www.w3.org/1999/xhtml">
            <p>locus_tag: HMPREF0351_10346</p>
          </html>
        </notes>
      </fbc:geneProduct>
      <fbc:geneProduct fbc:id="G_HMPREF0351_10034" fbc:name="guaA" fbc:label="G_HMPREF0351_10034">
        <notes>
          <html xmlns="http://www.w3.org/1999/xhtml">
            <p>locus_tag: HMPREF0351_10034</p>
          </html>
        </notes>
      </fbc:geneProduct>
      <fbc:geneProduct fbc:id="G_HMPREF0351_12986" fbc:name="guaA2" fbc:label="G_HMPREF0351_12986">
        <notes>
          <html xmlns="http://www.w3.org/1999/xhtml">
            <p>locus_tag: HMPREF0351_12986</p>
          </html>
        </notes>
      </fbc:geneProduct>
      <fbc:geneProduct fbc:id="G_HMPREF0351_11164" fbc:name="gor" fbc:label="G_HMPREF0351_11164">
        <notes>
          <html xmlns="http://www.w3.org/1999/xhtml">
            <p>locus_tag: HMPREF0351_11164</p>
          </html>
        </notes>
      </fbc:geneProduct>
      <fbc:geneProduct fbc:id="G_HMPREF0351_10031" fbc:name="lacF" fbc:label="G_HMPREF0351_10031">
        <notes>
          <html xmlns="http://www.w3.org/1999/xhtml">
            <p>locus_tag: HMPREF0351_10031</p>
          </html>
        </notes>
      </fbc:geneProduct>
      <fbc:geneProduct fbc:id="G_HMPREF0351_10032" fbc:name="lacE" fbc:label="G_HMPREF0351_10032">
        <notes>
          <html xmlns="http://www.w3.org/1999/xhtml">
            <p>locus_tag: HMPREF0351_10032</p>
          </html>
        </notes>
      </fbc:geneProduct>
      <fbc:geneProduct fbc:id="G_HMPREF0351_10941" fbc:name="serA" fbc:label="G_HMPREF0351_10941">
        <notes>
          <html xmlns="http://www.w3.org/1999/xhtml">
            <p>locus_tag: HMPREF0351_10941</p>
          </html>
        </notes>
      </fbc:geneProduct>
      <fbc:geneProduct fbc:id="G_HMPREF0351_12081" fbc:name="gloA3" fbc:label="G_HMPREF0351_12081">
        <notes>
          <html xmlns="http://www.w3.org/1999/xhtml">
            <p>locus_tag: HMPREF0351_12081</p>
          </html>
        </notes>
      </fbc:geneProduct>
      <fbc:geneProduct fbc:id="G_HMPREF0351_10373" fbc:name="glyoxalase/bleomycin resistance protein/dioxygenase superfamily protein" fbc:label="G_HMPREF0351_10373">
        <notes>
          <html xmlns="http://www.w3.org/1999/xhtml">
            <p>locus_tag: HMPREF0351_10373</p>
          </html>
        </notes>
      </fbc:geneProduct>
      <fbc:geneProduct fbc:id="G_HMPREF0351_11790" fbc:name="gloA2" fbc:label="G_HMPREF0351_11790">
        <notes>
          <html xmlns="http://www.w3.org/1999/xhtml">
            <p>locus_tag: HMPREF0351_11790</p>
          </html>
        </notes>
      </fbc:geneProduct>
      <fbc:geneProduct fbc:id="G_HMPREF0351_11571" fbc:name="gloA" fbc:label="G_HMPREF0351_11571">
        <notes>
          <html xmlns="http://www.w3.org/1999/xhtml">
            <p>locus_tag: HMPREF0351_11571</p>
          </html>
        </notes>
      </fbc:geneProduct>
      <fbc:geneProduct fbc:id="G_HMPREF0351_10152" fbc:name="amino acid ABC superfamily ATP binding cassette transporter, ABC protein" fbc:label="G_HMPREF0351_10152">
        <notes>
          <html xmlns="http://www.w3.org/1999/xhtml">
            <p>locus_tag: HMPREF0351_10152</p>
          </html>
        </notes>
      </fbc:geneProduct>
      <fbc:geneProduct fbc:id="G_HMPREF0351_10153" fbc:name="amino acid ABC superfamily ATP binding cassette transporter, membrane protein" fbc:label="G_HMPREF0351_10153">
        <notes>
          <html xmlns="http://www.w3.org/1999/xhtml">
            <p>locus_tag: HMPREF0351_10153</p>
          </html>
        </notes>
      </fbc:geneProduct>
      <fbc:geneProduct fbc:id="G_HMPREF0351_12250" fbc:name="msmK" fbc:label="G_HMPREF0351_12250">
        <notes>
          <html xmlns="http://www.w3.org/1999/xhtml">
            <p>locus_tag: HMPREF0351_12250</p>
          </html>
        </notes>
      </fbc:geneProduct>
      <fbc:geneProduct fbc:id="G_HMPREF0351_10770" fbc:name="manX" fbc:label="G_HMPREF0351_10770">
        <notes>
          <html xmlns="http://www.w3.org/1999/xhtml">
            <p>locus_tag: HMPREF0351_10770</p>
          </html>
        </notes>
      </fbc:geneProduct>
      <fbc:geneProduct fbc:id="G_HMPREF0351_11794" fbc:name="manZ2" fbc:label="G_HMPREF0351_11794">
        <notes>
          <html xmlns="http://www.w3.org/1999/xhtml">
            <p>locus_tag: HMPREF0351_11794</p>
          </html>
        </notes>
      </fbc:geneProduct>
      <fbc:geneProduct fbc:id="G_HMPREF0351_10703" fbc:name="PTS family fructose/mannitol (fru) porter component IIA" fbc:label="G_HMPREF0351_10703">
        <notes>
          <html xmlns="http://www.w3.org/1999/xhtml">
            <p>locus_tag: HMPREF0351_10703</p>
          </html>
        </notes>
      </fbc:geneProduct>
      <fbc:geneProduct fbc:id="G_HMPREF0351_12967" fbc:name="PTS family mannose/fructose/sorbose porter component IIA" fbc:label="G_HMPREF0351_12967">
        <notes>
          <html xmlns="http://www.w3.org/1999/xhtml">
            <p>locus_tag: HMPREF0351_12967</p>
          </html>
        </notes>
      </fbc:geneProduct>
      <fbc:geneProduct fbc:id="G_HMPREF0351_11043" fbc:name="manP" fbc:label="G_HMPREF0351_11043">
        <notes>
          <html xmlns="http://www.w3.org/1999/xhtml">
            <p>locus_tag: HMPREF0351_11043</p>
          </html>
        </notes>
      </fbc:geneProduct>
      <fbc:geneProduct fbc:id="G_HMPREF0351_12963" fbc:name="manZ" fbc:label="G_HMPREF0351_12963">
        <notes>
          <html xmlns="http://www.w3.org/1999/xhtml">
            <p>locus_tag: HMPREF0351_12963</p>
          </html>
        </notes>
      </fbc:geneProduct>
      <fbc:geneProduct fbc:id="G_HMPREF0351_10772" fbc:name="PTS family mannose/fructose/sorbose porter component IID" fbc:label="G_HMPREF0351_10772">
        <notes>
          <html xmlns="http://www.w3.org/1999/xhtml">
            <p>locus_tag: HMPREF0351_10772</p>
          </html>
        </notes>
      </fbc:geneProduct>
      <fbc:geneProduct fbc:id="G_HMPREF0351_11793" fbc:name="manX2" fbc:label="G_HMPREF0351_11793">
        <notes>
          <html xmlns="http://www.w3.org/1999/xhtml">
            <p>locus_tag: HMPREF0351_11793</p>
          </html>
        </notes>
      </fbc:geneProduct>
      <fbc:geneProduct fbc:id="G_HMPREF0351_10289" fbc:name="manZ" fbc:label="G_HMPREF0351_10289">
        <notes>
          <html xmlns="http://www.w3.org/1999/xhtml">
            <p>locus_tag: HMPREF0351_10289</p>
          </html>
        </notes>
      </fbc:geneProduct>
      <fbc:geneProduct fbc:id="G_HMPREF0351_11507" fbc:name="PTS family mannose/fructose/sorbose porter component IIB" fbc:label="G_HMPREF0351_11507">
        <notes>
          <html xmlns="http://www.w3.org/1999/xhtml">
            <p>locus_tag: HMPREF0351_11507</p>
          </html>
        </notes>
      </fbc:geneProduct>
      <fbc:geneProduct fbc:id="G_HMPREF0351_10771" fbc:name="manM" fbc:label="G_HMPREF0351_10771">
        <notes>
          <html xmlns="http://www.w3.org/1999/xhtml">
            <p>locus_tag: HMPREF0351_10771</p>
          </html>
        </notes>
      </fbc:geneProduct>
      <fbc:geneProduct fbc:id="G_HMPREF0351_11504" fbc:name="PTS family mannose/fructose/sorbose porter component IIA" fbc:label="G_HMPREF0351_11504">
        <notes>
          <html xmlns="http://www.w3.org/1999/xhtml">
            <p>locus_tag: HMPREF0351_11504</p>
          </html>
        </notes>
      </fbc:geneProduct>
      <fbc:geneProduct fbc:id="G_HMPREF0351_10288" fbc:name="PTS family mannose/fructose/sorbose porter component IIC" fbc:label="G_HMPREF0351_10288">
        <notes>
          <html xmlns="http://www.w3.org/1999/xhtml">
            <p>locus_tag: HMPREF0351_10288</p>
          </html>
        </notes>
      </fbc:geneProduct>
      <fbc:geneProduct fbc:id="G_HMPREF0351_12964" fbc:name="PTS family mannose/fructose/sorbose porter component IIC" fbc:label="G_HMPREF0351_12964">
        <notes>
          <html xmlns="http://www.w3.org/1999/xhtml">
            <p>locus_tag: HMPREF0351_12964</p>
          </html>
        </notes>
      </fbc:geneProduct>
      <fbc:geneProduct fbc:id="G_HMPREF0351_11795" fbc:name="manY2" fbc:label="G_HMPREF0351_11795">
        <notes>
          <html xmlns="http://www.w3.org/1999/xhtml">
            <p>locus_tag: HMPREF0351_11795</p>
          </html>
        </notes>
      </fbc:geneProduct>
      <fbc:geneProduct fbc:id="G_HMPREF0351_11792" fbc:name="manXa" fbc:label="G_HMPREF0351_11792">
        <notes>
          <html xmlns="http://www.w3.org/1999/xhtml">
            <p>locus_tag: HMPREF0351_11792</p>
          </html>
        </notes>
      </fbc:geneProduct>
      <fbc:geneProduct fbc:id="G_HMPREF0351_10769" fbc:name="PTS family mannose/fructose/sorbose porter component IIB" fbc:label="G_HMPREF0351_10769">
        <notes>
          <html xmlns="http://www.w3.org/1999/xhtml">
            <p>locus_tag: HMPREF0351_10769</p>
          </html>
        </notes>
      </fbc:geneProduct>
      <fbc:geneProduct fbc:id="G_HMPREF0351_12309" fbc:name="mtlA" fbc:label="G_HMPREF0351_12309">
        <notes>
          <html xmlns="http://www.w3.org/1999/xhtml">
            <p>locus_tag: HMPREF0351_12309</p>
          </html>
        </notes>
      </fbc:geneProduct>
      <fbc:geneProduct fbc:id="G_HMPREF0351_12308" fbc:name="mltF" fbc:label="G_HMPREF0351_12308">
        <notes>
          <html xmlns="http://www.w3.org/1999/xhtml">
            <p>locus_tag: HMPREF0351_12308</p>
          </html>
        </notes>
      </fbc:geneProduct>
      <fbc:geneProduct fbc:id="G_HMPREF0351_12313" fbc:name="mtlF" fbc:label="G_HMPREF0351_12313">
        <notes>
          <html xmlns="http://www.w3.org/1999/xhtml">
            <p>locus_tag: HMPREF0351_12313</p>
          </html>
        </notes>
      </fbc:geneProduct>
      <fbc:geneProduct fbc:id="G_HMPREF0351_12315" fbc:name="mtlA2" fbc:label="G_HMPREF0351_12315">
        <notes>
          <html xmlns="http://www.w3.org/1999/xhtml">
            <p>locus_tag: HMPREF0351_12315</p>
          </html>
        </notes>
      </fbc:geneProduct>
      <fbc:geneProduct fbc:id="G_HMPREF0351_10500" fbc:name="psaA" fbc:label="G_HMPREF0351_10500">
        <notes>
          <html xmlns="http://www.w3.org/1999/xhtml">
            <p>locus_tag: HMPREF0351_10500</p>
          </html>
        </notes>
      </fbc:geneProduct>
      <fbc:geneProduct fbc:id="G_HMPREF0351_10498" fbc:name="ABC superfamily ATP binding cassette transporter, ABC protein" fbc:label="G_HMPREF0351_10498">
        <notes>
          <html xmlns="http://www.w3.org/1999/xhtml">
            <p>locus_tag: HMPREF0351_10498</p>
          </html>
        </notes>
      </fbc:geneProduct>
      <fbc:geneProduct fbc:id="G_HMPREF0351_10499" fbc:name="mntB" fbc:label="G_HMPREF0351_10499">
        <notes>
          <html xmlns="http://www.w3.org/1999/xhtml">
            <p>locus_tag: HMPREF0351_10499</p>
          </html>
        </notes>
      </fbc:geneProduct>
      <fbc:geneProduct fbc:id="G_HMPREF0351_10186" fbc:name="qor" fbc:label="G_HMPREF0351_10186">
        <notes>
          <html xmlns="http://www.w3.org/1999/xhtml">
            <p>locus_tag: HMPREF0351_10186</p>
          </html>
        </notes>
      </fbc:geneProduct>
      <fbc:geneProduct fbc:id="G_HMPREF0351_12345" fbc:name="nadE" fbc:label="G_HMPREF0351_12345">
        <notes>
          <html xmlns="http://www.w3.org/1999/xhtml">
            <p>locus_tag: HMPREF0351_12345</p>
          </html>
        </notes>
      </fbc:geneProduct>
      <fbc:geneProduct fbc:id="G_HMPREF0351_12213" fbc:name="yunD" fbc:label="G_HMPREF0351_12213">
        <notes>
          <html xmlns="http://www.w3.org/1999/xhtml">
            <p>locus_tag: HMPREF0351_12213</p>
          </html>
        </notes>
      </fbc:geneProduct>
      <fbc:geneProduct fbc:id="G_HMPREF0351_11988" fbc:name="pgm2" fbc:label="G_HMPREF0351_11988">
        <notes>
          <html xmlns="http://www.w3.org/1999/xhtml">
            <p>locus_tag: HMPREF0351_11988</p>
          </html>
        </notes>
      </fbc:geneProduct>
      <fbc:geneProduct fbc:id="G_HMPREF0351_11939" fbc:name="pgm" fbc:label="G_HMPREF0351_11939">
        <notes>
          <html xmlns="http://www.w3.org/1999/xhtml">
            <p>locus_tag: HMPREF0351_11939</p>
          </html>
        </notes>
      </fbc:geneProduct>
      <fbc:geneProduct fbc:id="G_HMPREF0351_11150" fbc:name="ppaC" fbc:label="G_HMPREF0351_11150">
        <notes>
          <html xmlns="http://www.w3.org/1999/xhtml">
            <p>locus_tag: HMPREF0351_11150</p>
          </html>
        </notes>
      </fbc:geneProduct>
      <fbc:geneProduct fbc:id="G_HMPREF0351_12369" fbc:name="proWX" fbc:label="G_HMPREF0351_12369">
        <notes>
          <html xmlns="http://www.w3.org/1999/xhtml">
            <p>locus_tag: HMPREF0351_12369</p>
          </html>
        </notes>
      </fbc:geneProduct>
      <fbc:geneProduct fbc:id="G_HMPREF0351_12370" fbc:name="proV" fbc:label="G_HMPREF0351_12370">
        <notes>
          <html xmlns="http://www.w3.org/1999/xhtml">
            <p>locus_tag: HMPREF0351_12370</p>
          </html>
        </notes>
      </fbc:geneProduct>
      <fbc:geneProduct fbc:id="G_HMPREF0351_10698" fbc:name="potB" fbc:label="G_HMPREF0351_10698">
        <notes>
          <html xmlns="http://www.w3.org/1999/xhtml">
            <p>locus_tag: HMPREF0351_10698</p>
          </html>
        </notes>
      </fbc:geneProduct>
      <fbc:geneProduct fbc:id="G_HMPREF0351_10697" fbc:name="potA" fbc:label="G_HMPREF0351_10697">
        <notes>
          <html xmlns="http://www.w3.org/1999/xhtml">
            <p>locus_tag: HMPREF0351_10697</p>
          </html>
        </notes>
      </fbc:geneProduct>
      <fbc:geneProduct fbc:id="G_HMPREF0351_10700" fbc:name="potD" fbc:label="G_HMPREF0351_10700">
        <notes>
          <html xmlns="http://www.w3.org/1999/xhtml">
            <p>locus_tag: HMPREF0351_10700</p>
          </html>
        </notes>
      </fbc:geneProduct>
      <fbc:geneProduct fbc:id="G_HMPREF0351_10699" fbc:name="potC" fbc:label="G_HMPREF0351_10699">
        <notes>
          <html xmlns="http://www.w3.org/1999/xhtml">
            <p>locus_tag: HMPREF0351_10699</p>
          </html>
        </notes>
      </fbc:geneProduct>
      <fbc:geneProduct fbc:id="G_HMPREF0351_10674" fbc:name="HAD superfamily hydrolase" fbc:label="G_HMPREF0351_10674">
        <notes>
          <html xmlns="http://www.w3.org/1999/xhtml">
            <p>locus_tag: HMPREF0351_10674</p>
          </html>
        </notes>
      </fbc:geneProduct>
      <fbc:geneProduct fbc:id="G_HMPREF0351_11028" fbc:name="araD" fbc:label="G_HMPREF0351_11028">
        <notes>
          <html xmlns="http://www.w3.org/1999/xhtml">
            <p>locus_tag: HMPREF0351_11028</p>
          </html>
        </notes>
      </fbc:geneProduct>
      <fbc:geneProduct fbc:id="G_HMPREF0351_12333" fbc:name="araD2" fbc:label="G_HMPREF0351_12333">
        <notes>
          <html xmlns="http://www.w3.org/1999/xhtml">
            <p>locus_tag: HMPREF0351_12333</p>
          </html>
        </notes>
      </fbc:geneProduct>
      <fbc:geneProduct fbc:id="G_HMPREF0351_10747" fbc:name="nrdD" fbc:label="G_HMPREF0351_10747">
        <notes>
          <html xmlns="http://www.w3.org/1999/xhtml">
            <p>locus_tag: HMPREF0351_10747</p>
          </html>
        </notes>
      </fbc:geneProduct>
      <fbc:geneProduct fbc:id="G_HMPREF0351_11993" fbc:name="bglP2" fbc:label="G_HMPREF0351_11993">
        <notes>
          <html xmlns="http://www.w3.org/1999/xhtml">
            <p>locus_tag: HMPREF0351_11993</p>
          </html>
        </notes>
      </fbc:geneProduct>
      <fbc:geneProduct fbc:id="G_HMPREF0351_10450" fbc:name="bglPA" fbc:label="G_HMPREF0351_10450">
        <notes>
          <html xmlns="http://www.w3.org/1999/xhtml">
            <p>locus_tag: HMPREF0351_10450</p>
          </html>
        </notes>
      </fbc:geneProduct>
      <fbc:geneProduct fbc:id="G_HMPREF0351_10379" fbc:name="bglP" fbc:label="G_HMPREF0351_10379">
        <notes>
          <html xmlns="http://www.w3.org/1999/xhtml">
            <p>locus_tag: HMPREF0351_10379</p>
          </html>
        </notes>
      </fbc:geneProduct>
      <fbc:geneProduct fbc:id="G_HMPREF0351_12921" fbc:name="bglF" fbc:label="G_HMPREF0351_12921">
        <notes>
          <html xmlns="http://www.w3.org/1999/xhtml">
            <p>locus_tag: HMPREF0351_12921</p>
          </html>
        </notes>
      </fbc:geneProduct>
      <fbc:geneProduct fbc:id="G_HMPREF0351_12326" fbc:name="srlB" fbc:label="G_HMPREF0351_12326">
        <notes>
          <html xmlns="http://www.w3.org/1999/xhtml">
            <p>locus_tag: HMPREF0351_12326</p>
          </html>
        </notes>
      </fbc:geneProduct>
      <fbc:geneProduct fbc:id="G_HMPREF0351_11530" fbc:name="srlA" fbc:label="G_HMPREF0351_11530">
        <notes>
          <html xmlns="http://www.w3.org/1999/xhtml">
            <p>locus_tag: HMPREF0351_11530</p>
          </html>
        </notes>
      </fbc:geneProduct>
      <fbc:geneProduct fbc:id="G_HMPREF0351_11529" fbc:name="gutN" fbc:label="G_HMPREF0351_11529">
        <notes>
          <html xmlns="http://www.w3.org/1999/xhtml">
            <p>locus_tag: HMPREF0351_11529</p>
          </html>
        </notes>
      </fbc:geneProduct>
      <fbc:geneProduct fbc:id="G_HMPREF0351_11527" fbc:name="gutA" fbc:label="G_HMPREF0351_11527">
        <notes>
          <html xmlns="http://www.w3.org/1999/xhtml">
            <p>locus_tag: HMPREF0351_11527</p>
          </html>
        </notes>
      </fbc:geneProduct>
      <fbc:geneProduct fbc:id="G_HMPREF0351_11278" fbc:name="ptr2" fbc:label="G_HMPREF0351_11278">
        <notes>
          <html xmlns="http://www.w3.org/1999/xhtml">
            <p>locus_tag: HMPREF0351_11278</p>
          </html>
        </notes>
      </fbc:geneProduct>
      <fbc:geneProduct fbc:id="G_HMPREF0351_10658" fbc:name="PTS family sucrose porter component IIABC" fbc:label="G_HMPREF0351_10658">
        <notes>
          <html xmlns="http://www.w3.org/1999/xhtml">
            <p>locus_tag: HMPREF0351_10658</p>
          </html>
        </notes>
      </fbc:geneProduct>
      <fbc:geneProduct fbc:id="G_HMPREF0351_11799" fbc:name="scrA" fbc:label="G_HMPREF0351_11799">
        <notes>
          <html xmlns="http://www.w3.org/1999/xhtml">
            <p>locus_tag: HMPREF0351_11799</p>
          </html>
        </notes>
      </fbc:geneProduct>
      <fbc:geneProduct fbc:id="G_HMPREF0351_11331" fbc:name="galE2" fbc:label="G_HMPREF0351_11331">
        <notes>
          <html xmlns="http://www.w3.org/1999/xhtml">
            <p>locus_tag: HMPREF0351_11331</p>
          </html>
        </notes>
      </fbc:geneProduct>
      <fbc:geneProduct fbc:id="G_HMPREF0351_10138" fbc:name="PTS family trehalose porter component IIABC" fbc:label="G_HMPREF0351_10138">
        <notes>
          <html xmlns="http://www.w3.org/1999/xhtml">
            <p>locus_tag: HMPREF0351_10138</p>
          </html>
        </notes>
      </fbc:geneProduct>
      <fbc:geneProduct fbc:id="G_HMPREF0351_10722" fbc:name="murAB" fbc:label="G_HMPREF0351_10722">
        <notes>
          <html xmlns="http://www.w3.org/1999/xhtml">
            <p>locus_tag: HMPREF0351_10722</p>
          </html>
        </notes>
      </fbc:geneProduct>
      <fbc:geneProduct fbc:id="G_HMPREF0351_12044" fbc:name="murA" fbc:label="G_HMPREF0351_12044">
        <notes>
          <html xmlns="http://www.w3.org/1999/xhtml">
            <p>locus_tag: HMPREF0351_12044</p>
          </html>
        </notes>
      </fbc:geneProduct>
      <fbc:geneProduct fbc:id="G_HMPREF0351_12582" fbc:name="adcB" fbc:label="G_HMPREF0351_12582">
        <notes>
          <html xmlns="http://www.w3.org/1999/xhtml">
            <p>locus_tag: HMPREF0351_12582</p>
          </html>
        </notes>
      </fbc:geneProduct>
      <fbc:geneProduct fbc:id="G_HMPREF0351_12583" fbc:name="zinc ABC superfamily ATP binding cassette transporter, ABC protein" fbc:label="G_HMPREF0351_12583">
        <notes>
          <html xmlns="http://www.w3.org/1999/xhtml">
            <p>locus_tag: HMPREF0351_12583</p>
          </html>
        </notes>
      </fbc:geneProduct>
      <fbc:geneProduct fbc:id="G_HMPREF0351_10459" fbc:name="adcA" fbc:label="G_HMPREF0351_10459">
        <notes>
          <html xmlns="http://www.w3.org/1999/xhtml">
            <p>locus_tag: HMPREF0351_10459</p>
          </html>
        </notes>
      </fbc:geneProduct>
      <fbc:geneProduct fbc:id="G_HMPREF0351_10962" fbc:name="ptsI" fbc:label="G_HMPREF0351_10962">
        <notes>
          <html xmlns="http://www.w3.org/1999/xhtml">
            <p>locus_tag: HMPREF0351_10962</p>
          </html>
        </notes>
      </fbc:geneProduct>
      <fbc:geneProduct fbc:id="G_HMPREF0351_10970" fbc:name="acpP2" fbc:label="G_HMPREF0351_10970">
        <notes>
          <html xmlns="http://www.w3.org/1999/xhtml">
            <p>locus_tag: HMPREF0351_10970</p>
          </html>
        </notes>
      </fbc:geneProduct>
      <fbc:geneProduct fbc:id="G_HMPREF0351_10095" fbc:name="acpP" fbc:label="G_HMPREF0351_10095">
        <notes>
          <html xmlns="http://www.w3.org/1999/xhtml">
            <p>locus_tag: HMPREF0351_10095</p>
          </html>
        </notes>
      </fbc:geneProduct>
      <fbc:geneProduct fbc:id="G_HMPREF0351_10181" fbc:name="acpS" fbc:label="G_HMPREF0351_10181">
        <notes>
          <html xmlns="http://www.w3.org/1999/xhtml">
            <p>locus_tag: HMPREF0351_10181</p>
          </html>
        </notes>
      </fbc:geneProduct>
      <fbc:geneProduct fbc:id="G_HMPREF0351_10953" fbc:name="ygaC" fbc:label="G_HMPREF0351_10953">
        <notes>
          <html xmlns="http://www.w3.org/1999/xhtml">
            <p>locus_tag: HMPREF0351_10953</p>
          </html>
        </notes>
      </fbc:geneProduct>
      <fbc:geneProduct fbc:id="G_HMPREF0351_10751" fbc:name="dltA" fbc:label="G_HMPREF0351_10751">
        <notes>
          <html xmlns="http://www.w3.org/1999/xhtml">
            <p>locus_tag: HMPREF0351_10751</p>
          </html>
        </notes>
      </fbc:geneProduct>
      <fbc:geneProduct fbc:id="G_HMPREF0351_11323" fbc:name="ponA" fbc:label="G_HMPREF0351_11323">
        <notes>
          <html xmlns="http://www.w3.org/1999/xhtml">
            <p>locus_tag: HMPREF0351_11323</p>
          </html>
        </notes>
      </fbc:geneProduct>
      <fbc:geneProduct fbc:id="G_HMPREF0351_11439" fbc:name="nplT" fbc:label="G_HMPREF0351_11439">
        <notes>
          <html xmlns="http://www.w3.org/1999/xhtml">
            <p>locus_tag: HMPREF0351_11439</p>
          </html>
        </notes>
      </fbc:geneProduct>
      <fbc:geneProduct fbc:id="G_HMPREF0351_12658" fbc:name="sugar isomerase" fbc:label="G_HMPREF0351_12658">
        <notes>
          <html xmlns="http://www.w3.org/1999/xhtml">
            <p>locus_tag: HMPREF0351_12658</p>
          </html>
        </notes>
      </fbc:geneProduct>
      <fbc:geneProduct fbc:id="G_HMPREF0351_11533" fbc:name="sorD" fbc:label="G_HMPREF0351_11533">
        <notes>
          <html xmlns="http://www.w3.org/1999/xhtml">
            <p>locus_tag: HMPREF0351_11533</p>
          </html>
        </notes>
      </fbc:geneProduct>
      <fbc:geneProduct fbc:id="G_HMPREF0351_10209" fbc:name="xylA" fbc:label="G_HMPREF0351_10209">
        <notes>
          <html xmlns="http://www.w3.org/1999/xhtml">
            <p>locus_tag: HMPREF0351_10209</p>
          </html>
        </notes>
      </fbc:geneProduct>
      <fbc:geneProduct fbc:id="G_HMPREF0351_12048" fbc:name="atpG" fbc:label="G_HMPREF0351_12048">
        <notes>
          <html xmlns="http://www.w3.org/1999/xhtml">
            <p>locus_tag: HMPREF0351_12048</p>
          </html>
        </notes>
      </fbc:geneProduct>
      <fbc:geneProduct fbc:id="G_HMPREF0351_12046" fbc:name="atpC" fbc:label="G_HMPREF0351_12046">
        <notes>
          <html xmlns="http://www.w3.org/1999/xhtml">
            <p>locus_tag: HMPREF0351_12046</p>
          </html>
        </notes>
      </fbc:geneProduct>
      <fbc:geneProduct fbc:id="G_HMPREF0351_12049" fbc:name="atpA" fbc:label="G_HMPREF0351_12049">
        <notes>
          <html xmlns="http://www.w3.org/1999/xhtml">
            <p>locus_tag: HMPREF0351_12049</p>
          </html>
        </notes>
      </fbc:geneProduct>
      <fbc:geneProduct fbc:id="G_HMPREF0351_12050" fbc:name="atpH" fbc:label="G_HMPREF0351_12050">
        <notes>
          <html xmlns="http://www.w3.org/1999/xhtml">
            <p>locus_tag: HMPREF0351_12050</p>
          </html>
        </notes>
      </fbc:geneProduct>
      <fbc:geneProduct fbc:id="G_HMPREF0351_12047" fbc:name="atpD" fbc:label="G_HMPREF0351_12047">
        <notes>
          <html xmlns="http://www.w3.org/1999/xhtml">
            <p>locus_tag: HMPREF0351_12047</p>
          </html>
        </notes>
      </fbc:geneProduct>
      <fbc:geneProduct fbc:id="G_HMPREF0351_11115" fbc:name="nucleotide pyrophosphohydrolase" fbc:label="G_HMPREF0351_11115">
        <notes>
          <html xmlns="http://www.w3.org/1999/xhtml">
            <p>locus_tag: HMPREF0351_11115</p>
          </html>
        </notes>
      </fbc:geneProduct>
      <fbc:geneProduct fbc:id="G_WP_002295196__46__1" fbc:name="G_WP_002295196__46__1" fbc:label="G_WP_002295196__46__1"/>
      <fbc:geneProduct fbc:id="G_HMPREF0351_12223" fbc:name="phosphoesterase" fbc:label="G_HMPREF0351_12223">
        <notes>
          <html xmlns="http://www.w3.org/1999/xhtml">
            <p>locus_tag: HMPREF0351_12223</p>
          </html>
        </notes>
      </fbc:geneProduct>
      <fbc:geneProduct fbc:id="G_HMPREF0351_11011" fbc:name="nagE" fbc:label="G_HMPREF0351_11011">
        <notes>
          <html xmlns="http://www.w3.org/1999/xhtml">
            <p>locus_tag: HMPREF0351_11011</p>
          </html>
        </notes>
      </fbc:geneProduct>
      <fbc:geneProduct fbc:id="G_HMPREF0351_12626" fbc:name="nagE2" fbc:label="G_HMPREF0351_12626">
        <notes>
          <html xmlns="http://www.w3.org/1999/xhtml">
            <p>locus_tag: HMPREF0351_12626</p>
          </html>
        </notes>
      </fbc:geneProduct>
      <fbc:geneProduct fbc:id="G_HMPREF0351_11596" fbc:name="G_HMPREF0351_11596" fbc:label="G_HMPREF0351_11596"/>
      <fbc:geneProduct fbc:id="G_HMPREF0351_12969" fbc:name="G_HMPREF0351_12969" fbc:label="G_HMPREF0351_12969"/>
      <fbc:geneProduct fbc:id="G_HMPREF0351_12989" fbc:name="G_HMPREF0351_12989" fbc:label="G_HMPREF0351_12989"/>
      <fbc:geneProduct fbc:id="G_HMPREF0351_12783" fbc:name="G_HMPREF0351_12783" fbc:label="G_HMPREF0351_12783"/>
      <fbc:geneProduct fbc:id="G_HMPREF0351_11595" fbc:name="G_HMPREF0351_11595" fbc:label="G_HMPREF0351_11595"/>
      <fbc:geneProduct fbc:id="G_HMPREF0351_12025" fbc:name="G_HMPREF0351_12025" fbc:label="G_HMPREF0351_12025"/>
      <fbc:geneProduct fbc:id="G_HMPREF0351_11512" fbc:name="G_HMPREF0351_11512" fbc:label="G_HMPREF0351_11512"/>
    </fbc:listOfGeneProducts>
  </model>
</sbml>
```
